# The *Setaria viridis* genome and diversity panel enables discovery of a novel domestication gene

**DOI:** 10.1101/744557

**Authors:** Sujan Mamidi, Adam Healey, Pu Huang, Jane Grimwood, Jerry Jenkins, Kerrie Barry, Avinash Sreedasyam, Shengqiang Shu, John T. Lovell, Maximilian Feldman, Jinxia Wu, Yunqing Yu, Cindy Chen, Jenifer Johnson, Hitoshi Sakakibara, Takatoshi Kiba, Tetsuya Sakurai, Rachel Tavares, Dmitri A. Nusinow, Ivan Baxter, Jeremy Schmutz, Thomas P. Brutnell, Elizabeth A. Kellogg

**Affiliations:** HudsonAlpha Institute for Biotechnology, Huntsville, Alabama, USA; Donald Danforth Plant Science Center, 975 North Warson Road, St. Louis, MO 63132, USA; Department of Energy Joint Genome Institute, Lawrence Berkeley National Laboratory, 1 Cyclotron Road, Berkeley, CA 94720, USA; RIKEN Center for Sustainable Resource Science, Tsurumi, Yokohama 230-0045, Japan; BASF Corporation, 26 Davis Dr., Durham, NC 27709, USA; USDA-ARS Temperate Tree Fruit and Vegetable Research Unit, 24106 N. Bunn Rd., Prosser, WA 99350, USA; Biotechnology Research Institute, Chinese Academy of Agricultural Sciences, Beijing 100081, China; Graduate School of Bioagricultural Sciences, Nagoya University, Nagoya 464-8601, Japan; Multidisciplinary Science Cluster, Kochi University, Nankoku, Kochi, 783-8502, Japan; Biology Department, University of Massachusetts, Amherst, MA 01003 USA

**Author notes:** These authors contributed equally to this paper (Sujan Mamidi, Adam Healey, Pu Huang).

## Abstract

Diverse wild and weedy crop relatives hold genetic variants underlying key evolutionary innovations of crops under domestication. Here, we provide genome resources and probe the genetic basis of domestication traits in green millet (*Setaria viridis*), a close wild relative of foxtail millet (*S. italica*). Specifically, we develop and exploit a platinum-quality genome assembly and *de novo* assemblies for 598 wild accessions to identify loci underlying a) response to climate, b) a key ‘loss of shattering’ trait that permits mechanical harvest, and c) leaf angle, a major predictor of yield in many grass crops. With CRISPR-Cas9 genome editing, we validated *Less Shattering1* (*SvLES1*) as a novel gene for seed shattering, which is rendered non-functional via a retrotransposon insertion in *SiLes1*, the domesticated loss-of-shattering allele of *S. italica*. Together these results and resources project *S. viridis* as a key model species for complex trait dissection and biotechnological improvement of panicoid crops.

## Supplemental Tables for "The *Setaria viridis* genome and diversity panel enables discovery of a novel domestication gene": Table S3.PAV_diversityBySubpop.dat (part 1 of 8)

```
genes	centralCounts_n35	centralEast_n59	centralNorth_n78	westCoast_n130	totalGeneCounts	central_ChiSq	centralEast_ChiSq	centralNorth_ChiSq	westCoast_ChiSq	chiSq_value	pvalue	adjustedPvalue_BH
Sevir.4G009601	34	59	78	130	301	-0.0224062634631129	0.000649127577039091	0.000858158474210469	0.00143006378777549	0.0253436133021379	0.998935067646811	1
Sevir.4G125300	35	59	78	130	302	4.11428712361247e-12	2.28067841472474e-12	2.44153889022567e-12	-3.98769208558911e-13	9.23527363712179e-12	1	1
Sevir.4G299300	35	59	78	130	302	4.11428712361247e-12	2.28067841472474e-12	2.44153889022567e-12	-3.98769208558911e-13	9.23527363712179e-12	1	1
Sevir.4G276100	33	59	78	129	299	-0.0787859577840501	0.00588076053742064	0.00777453411617841	0.000659663701807563	0.0931009161394567	0.992652288691496	1
Sevir.4G228200	34	59	78	130	301	-0.0224062634631129	0.000649127577039091	0.000858158474210469	0.00143006378777549	0.0253436133021379	0.998935067646811	1
Sevir.4G080000	35	58	78	130	301	0.000385109638679468	-0.0110096801405227	0.000858158474210469	0.00143006378777549	0.0136830120411881	0.999576055182529	1
Sevir.4G040300	35	59	78	130	302	4.11428712361247e-12	2.28067841472474e-12	2.44153889022567e-12	-3.98769208558911e-13	9.23527363712179e-12	1	1
Sevir.4G045500	34	55	75	124	288	0.0116108586888786	-0.0284359520042167	0.00509976884482261	5.65733634362841e-06	0.0451522368742616	0.997482540476899	1
Sevir.4G176200	35	59	78	130	302	4.11428712361247e-12	2.28067841472474e-12	2.44153889022567e-12	-3.98769208558911e-13	9.23527363712179e-12	1	1
Sevir.4G024700	35	59	78	130	302	4.11428712361247e-12	2.28067841472474e-12	2.44153889022567e-12	-3.98769208558911e-13	9.23527363712179e-12	1	1
Sevir.4G252600	35	59	78	129	301	0.000385109638679468	0.000649127577039091	0.000858158474210469	-0.00250351975694513	0.00439591544687416	0.999922585887767	1
Sevir.4G149400	35	57	75	129	296	0.0140957027069005	-0.0118499770008596	-0.0275135696868547	0.0196611940771639	0.0731204434717788	0.994855179648209	1
Sevir.4G195800	35	59	78	130	302	4.11428712361247e-12	2.28067841472474e-12	2.44153889022567e-12	-3.98769208558911e-13	9.23527363712179e-12	1	1
Sevir.4G241400	35	59	77	129	300	0.00154541333747505	0.00260501066896256	-0.00301618765328275	-0.000149786156134936	0.0073163978158553	0.999833922143162	1
Sevir.4G137000	32	48	62	113	255	0.20261773422096	-0.0663347290100171	-0.226335579834755	0.0951497171569641	0.590437760222696	0.898617898263985	1
Sevir.4G016900	30	44	69	125	268	-0.0361477770366075	-1.33408643433365	-0.000689926671321929	0.804822832544795	2.17574697058637	0.5367412466627	1
Sevir.4G144102	35	59	78	130	302	4.11428712361247e-12	2.28067841472474e-12	2.44153889022567e-12	-3.98769208558911e-13	9.23527363712179e-12	1	1
Sevir.4G018400	29	53	58	120	260	-0.0425594592937047	0.0957458975214184	-1.24738389650589	0.583250767556153	1.96894002087717	0.57887828210529	1
Sevir.4G167800	30	31	53	102	216	0.985497278915792	-2.97189829389578	-0.139336817892766	0.875003197617699	4.97173558832204	0.173878541558327	1
Sevir.4G282800	33	58	78	129	298	-0.0683499442195673	-0.00082028967213868	0.0138676510091857	0.00406198069409571	0.0870998655949874	0.993339218100138	1
Sevir.4G111600	35	59	78	130	302	4.11428712361247e-12	2.28067841472474e-12	2.44153889022567e-12	-3.98769208558911e-13	9.23527363712179e-12	1	1
Sevir.4G253400	35	59	78	129	301	0.000385109638679468	0.000649127577039091	0.000858158474210469	-0.00250351975694513	0.00439591544687416	0.999922585887767	1
Sevir.4G092900	33	56	77	124	290	-0.0110445081980382	-0.00758680210537984	0.058841607917189	-0.00557776176850684	0.0830506799891139	0.993790755414563	1
Sevir.4G086000	34	57	76	129	296	-0.00270505169728717	-0.0118499770008596	-0.00265251927311502	0.0196611940771639	0.0368687420484257	0.998137879496971	1
Sevir.4G192900	35	59	78	130	302	4.11428712361247e-12	2.28067841472474e-12	2.44153889022567e-12	-3.98769208558911e-13	9.23527363712179e-12	1	1
Sevir.4G136200	34	54	72	125	285	0.0284987414119195	-0.0506181799726921	-0.035181891145151	0.0437923604280873	0.15809117295785	0.984053107991452	1
Sevir.4G227400	35	59	78	130	302	4.11428712361247e-12	2.28067841472474e-12	2.44153889022567e-12	-3.98769208558911e-13	9.23527363712179e-12	1	1
Sevir.4G072500	34	59	78	130	301	-0.0224062634631129	0.000649127577039091	0.000858158474210469	0.00143006378777549	0.0253436133021379	0.998935067646811	1
Sevir.4G082800	35	57	78	129	299	0.00348868896736635	-0.0342230441212523	0.00777453411617841	0.000659663701807563	0.0461459309066047	0.997399753147507	1
Sevir.4G179200	35	59	78	130	302	4.11428712361247e-12	2.28067841472474e-12	2.44153889022567e-12	-3.98769208558911e-13	9.23527363712179e-12	1	1
Sevir.4G062700	35	59	78	130	302	4.11428712361247e-12	2.28067841472474e-12	2.44153889022567e-12	-3.98769208558911e-13	9.23527363712179e-12	1	1
Sevir.4G064500	35	51	75	126	287	0.0908589198649565	-0.458361072220617	0.0103094980045606	0.0488622178396205	0.608391707929755	0.894508625149139	1
Sevir.4G157700	35	59	78	130	302	4.11428712361247e-12	2.28067841472474e-12	2.44153889022567e-12	-3.98769208558911e-13	9.23527363712179e-12	1	1
Sevir.4G105200	35	59	78	129	301	0.000385109638679468	0.000649127577039091	0.000858158474210469	-0.00250351975694513	0.00439591544687416	0.999922585887767	1
Sevir.4G111300	35	59	78	130	302	4.11428712361247e-12	2.28067841472474e-12	2.44153889022567e-12	-3.98769208558911e-13	9.23527363712179e-12	1	1
Sevir.4G266100	34	57	77	128	296	-0.00270505169728717	-0.0118499770008596	0.00395224964859733	0.00266546379185458	0.0211727421385987	0.999185806601152	1
Sevir.4G134300	34	57	78	129	298	-0.00833143390066109	-0.0255042375579008	0.0138676510091857	0.00406198069409571	0.0517653031618433	0.996915800116302	1
Sevir.4G013100	34	50	71	113	268	0.278368086949243	-0.106160396401919	0.0458494636316183	-0.0484522174441263	0.478830164426907	0.923517099977852	1
Sevir.4G125100	35	59	78	130	302	4.11428712361247e-12	2.28067841472474e-12	2.44153889022567e-12	-3.98769208558911e-13	9.23527363712179e-12	1	1
Sevir.4G294300	34	59	78	130	301	-0.0224062634631129	0.000649127577039091	0.000858158474210469	0.00143006378777549	0.0253436133021379	0.998935067646811	1
Sevir.4G246401	30	54	77	126	287	-0.319825206431397	-0.0763861536314189	0.111444861310051	0.0488622178396205	0.556518439212487	0.906310224050156	1
Sevir.4G089800	33	59	75	128	295	-0.0413317199234952	0.0324508752565722	-0.0186496933129119	0.00808471078775914	0.100516999280738	0.991775309716461	1
Sevir.4G205500	35	59	78	130	302	4.11428712361247e-12	2.28067841472474e-12	2.44153889022567e-12	-3.98769208558911e-13	9.23527363712179e-12	1	1
Sevir.4G045700	35	58	78	130	301	0.000385109638679468	-0.0110096801405227	0.000858158474210469	0.00143006378777549	0.0136830120411881	0.999576055182529	1
Sevir.4G125801	34	52	69	124	279	0.0857951444530358	-0.115272303825335	-0.12990762741188	0.126687736605257	0.457662812295508	0.928089240342922	1
Sevir.4G113400	35	59	78	130	302	4.11428712361247e-12	2.28067841472474e-12	2.44153889022567e-12	-3.98769208558911e-13	9.23527363712179e-12	1	1
Sevir.4G071000	35	58	78	130	301	0.000385109638679468	-0.0110096801405227	0.000858158474210469	0.00143006378777549	0.0136830120411881	0.999576055182529	1
Sevir.4G151200	35	59	78	130	302	4.11428712361247e-12	2.28067841472474e-12	2.44153889022567e-12	-3.98769208558911e-13	9.23527363712179e-12	1	1
Sevir.4G185600	35	59	78	130	302	4.11428712361247e-12	2.28067841472474e-12	2.44153889022567e-12	-3.98769208558911e-13	9.23527363712179e-12	1	1
Sevir.4G132100	35	59	78	130	302	4.11428712361247e-12	2.28067841472474e-12	2.44153889022567e-12	-3.98769208558911e-13	9.23527363712179e-12	1	1
Sevir.4G237500	35	59	78	130	302	4.11428712361247e-12	2.28067841472474e-12	2.44153889022567e-12	-3.98769208558911e-13	9.23527363712179e-12	1	1
Sevir.4G044700	34	57	76	130	297	-0.00513749933467013	-0.0180423023308231	-0.00654565321495639	0.0362340673404727	0.0659595222209222	0.995582693719939	1
Sevir.4G051000	32	58	76	130	296	-0.154827284548462	0.000512759196950449	-0.00265251927311502	0.0523533891895963	0.210345952208123	0.975902076163754	1
Sevir.4G098800	35	59	78	130	302	4.11428712361247e-12	2.28067841472474e-12	2.44153889022567e-12	-3.98769208558911e-13	9.23527363712179e-12	1	1
Sevir.4G023600	32	51	70	124	277	-0.000328152441677839	-0.179406280604033	-0.0332800117104304	0.190145687050061	0.403160131806202	0.939588914660489	1
Sevir.4G142402	18	40	46	75	179	-0.36322768362286	0.723443859658422	-0.00116201284398332	-0.0546993082677192	1.14253286439298	0.766817652418993	1
Sevir.4G136500	35	59	78	130	302	4.11428712361247e-12	2.28067841472474e-12	2.44153889022567e-12	-3.98769208558911e-13	9.23527363712179e-12	1	1
Sevir.4G075600	35	59	78	130	302	4.11428712361247e-12	2.28067841472474e-12	2.44153889022567e-12	-3.98769208558911e-13	9.23527363712179e-12	1	1
Sevir.4G209201	35	59	78	130	302	4.11428712361247e-12	2.28067841472474e-12	2.44153889022567e-12	-3.98769208558911e-13	9.23527363712179e-12	1	1
Sevir.4G252500	35	59	78	127	299	0.00348868896736635	0.00588076053742064	0.00777453411617841	-0.0226820090527288	0.0398259926736942	0.997911253350869	1
Sevir.4G114400	35	59	78	130	302	4.11428712361247e-12	2.28067841472474e-12	2.44153889022567e-12	-3.98769208558911e-13	9.23527363712179e-12	1	1
Sevir.4G045000	33	52	72	121	278	0.0189546884080257	-0.0983565229038438	0.000549808907798213	0.0148065086993665	0.132667528919034	0.98764774125973	1
Sevir.4G057900	32	59	78	116	285	-0.0321063937766482	0.198107537546277	0.261904702107849	-0.363955282938901	0.856073916369676	0.836013108914782	1
Sevir.4G066800	24	46	65	80	215	-0.0337627761735765	0.380293590478088	1.61507627907215	-1.70172741512062	3.73086006084443	0.292031339551978	1
Sevir.4G141100	35	59	78	130	302	4.11428712361247e-12	2.28067841472474e-12	2.44153889022567e-12	-3.98769208558911e-13	9.23527363712179e-12	1	1
Sevir.4G019400	35	59	78	129	301	0.000385109638679468	0.000649127577039091	0.000858158474210469	-0.00250351975694513	0.00439591544687416	0.999922585887767	1
Sevir.4G052900	35	59	77	128	299	0.00348868896736635	0.00588076053742064	-0.000656436106972683	-0.0039013487705317	0.0139272343822914	0.999564686336092	1
Sevir.4G088600	35	59	78	130	302	4.11428712361247e-12	2.28067841472474e-12	2.44153889022567e-12	-3.98769208558911e-13	9.23527363712179e-12	1	1
Sevir.4G168600	35	59	78	130	302	4.11428712361247e-12	2.28067841472474e-12	2.44153889022567e-12	-3.98769208558911e-13	9.23527363712179e-12	1	1
Sevir.4G236000	35	59	78	130	302	4.11428712361247e-12	2.28067841472474e-12	2.44153889022567e-12	-3.98769208558911e-13	9.23527363712179e-12	1	1
Sevir.4G226300	28	32	55	101	216	0.351633256299978	-2.46483644052995	-0.011132374697621	0.691741210274716	3.51934328180226	0.318262014098823	1
Sevir.4G050900	34	48	68	117	267	0.301870252068903	-0.332122489503949	-0.0133712568001841	0.0371453900228373	0.684509388395873	0.876841307271557	1
Sevir.4G168201	35	59	78	130	302	4.11428712361247e-12	2.28067841472474e-12	2.44153889022567e-12	-3.98769208558911e-13	9.23527363712179e-12	1	1
Sevir.4G110900	31	56	78	129	294	-0.277121666153531	-0.0359555911923814	0.0562245551045483	0.0471859368940151	0.416487749344476	0.936815842257087	1
Sevir.4G286100	35	59	78	130	302	4.11428712361247e-12	2.28067841472474e-12	2.44153889022567e-12	-3.98769208558911e-13	9.23527363712179e-12	1	1
Sevir.4G256700	35	58	78	129	300	0.00154541333747505	-0.00633343174099108	0.00344389200245784	-0.000149786156134936	0.0114725232370589	0.999674303583856	1
Sevir.4G195300	35	59	78	130	302	4.11428712361247e-12	2.28067841472474e-12	2.44153889022567e-12	-3.98769208558911e-13	9.23527363712179e-12	1	1
Sevir.4G170202	35	59	78	130	302	4.11428712361247e-12	2.28067841472474e-12	2.44153889022567e-12	-3.98769208558911e-13	9.23527363712179e-12	1	1
Sevir.4G229200	35	58	78	130	301	0.000385109638679468	-0.0110096801405227	0.000858158474210469	0.00143006378777549	0.0136830120411881	0.999576055182529	1
Sevir.4G204902	35	59	78	130	302	4.11428712361247e-12	2.28067841472474e-12	2.44153889022567e-12	-3.98769208558911e-13	9.23527363712179e-12	1	1
Sevir.4G078700	15	56	61	111	243	-6.15166272864795	1.53140575477597	-0.0494435957648774	0.391252264927822	8.12376434411662	0.0435219347142347	0.407147858206869
Sevir.4G181600	35	59	78	130	302	4.11428712361247e-12	2.28067841472474e-12	2.44153889022567e-12	-3.98769208558911e-13	9.23527363712179e-12	1	1
Sevir.4G043500	35	59	78	130	302	4.11428712361247e-12	2.28067841472474e-12	2.44153889022567e-12	-3.98769208558911e-13	9.23527363712179e-12	1	1
Sevir.4G054801	35	59	78	130	302	4.11428712361247e-12	2.28067841472474e-12	2.44153889022567e-12	-3.98769208558911e-13	9.23527363712179e-12	1	1
Sevir.4G041802	6	15	7	9	37	0.683447673779255	8.35537112133012	-0.683802734687511	-3.01280780398786	12.7354293337847	0.00524513156029193	0.0642817223853193
Sevir.4G146000	33	53	75	123	284	0.000225251328982743	-0.111158199139326	0.0370719740398203	0.00458078976252644	0.153036214270656	0.984788968379295	1
Sevir.4G063102	35	59	78	130	302	4.11428712361247e-12	2.28067841472474e-12	2.44153889022567e-12	-3.98769208558911e-13	9.23527363712179e-12	1	1
Sevir.4G298300	35	58	77	129	299	0.00348868896736635	-0.00293268803443921	-0.000656436106972683	0.000659663701807563	0.00773747681058581	0.999819403234724	1
Sevir.4G013600	34	52	74	129	289	0.00766354775915918	-0.352351656634147	-0.00552823239925802	0.169796787013289	0.535340223805854	0.911061479491966	1
Sevir.4G043200	35	59	78	130	302	4.11428712361247e-12	2.28067841472474e-12	2.44153889022567e-12	-3.98769208558911e-13	9.23527363712179e-12	1	1
Sevir.4G036402	35	59	78	130	302	4.11428712361247e-12	2.28067841472474e-12	2.44153889022567e-12	-3.98769208558911e-13	9.23527363712179e-12	1	1
Sevir.4G079100	35	59	77	130	301	0.000385109638679468	0.000649127577039091	-0.00707639334214224	0.00143006378777549	0.00954069434563628	0.999752858272342	1
Sevir.4G058500	35	58	78	130	301	0.000385109638679468	-0.0110096801405227	0.000858158474210469	0.00143006378777549	0.0136830120411881	0.999576055182529	1
Sevir.4G186400	35	59	77	127	298	0.00622281879611586	0.0104896644318415	1.42573690766153e-05	-0.0127354077408246	0.0294621483378586	0.998666846729122	1
Sevir.4G069700	35	59	78	130	302	4.11428712361247e-12	2.28067841472474e-12	2.44153889022567e-12	-3.98769208558911e-13	9.23527363712179e-12	1	1
Sevir.4G259300	35	58	78	128	299	0.00348868896736635	-0.00293268803443921	0.00777453411617841	-0.0039013487705317	0.0180972598885157	0.999356006625922	1
Sevir.4G221100	35	59	78	130	302	4.11428712361247e-12	2.28067841472474e-12	2.44153889022567e-12	-3.98769208558911e-13	9.23527363712179e-12	1	1
Sevir.4G201200	27	1	53	16	97	22.0894574647331	-17.0030969368472	31.1753851748952	-15.8859759976292	86.1539155741047	1.46706195128112e-18	1.92211380154039e-16
Sevir.4G003000	35	59	77	130	301	0.000385109638679468	0.000649127577039091	-0.00707639334214224	0.00143006378777549	0.00954069434563628	0.999752858272342	1
Sevir.4G249300	35	59	77	130	301	0.000385109638679468	0.000649127577039091	-0.00707639334214224	0.00143006378777549	0.00954069434563628	0.999752858272342	1
Sevir.4G275200	35	59	78	129	301	0.000385109638679468	0.000649127577039091	0.000858158474210469	-0.00250351975694513	0.00439591544687416	0.999922585887767	1
Sevir.4G219100	35	58	78	130	301	0.000385109638679468	-0.0110096801405227	0.000858158474210469	0.00143006378777549	0.0136830120411881	0.999576055182529	1
Sevir.4G216200	35	59	77	130	301	0.000385109638679468	0.000649127577039091	-0.00707639334214224	0.00143006378777549	0.00954069434563628	0.999752858272342	1
Sevir.4G027600	35	59	71	110	275	0.307226814549973	0.51789501163887	-9.87037554058521e-06	-0.592868954225165	1.41800065078955	0.701320756416604	1
Sevir.4G035401	6	11	28	34	79	-1.08763458139028	-1.27372185031758	2.82786504601274	-1.29041550386861e-06	5.1892227681361	0.158454241555219	1
Sevir.4G052100	34	59	78	130	301	-0.0224062634631129	0.000649127577039091	0.000858158474210469	0.00143006378777549	0.0253436133021379	0.998935067646811	1
Sevir.4G124000	22	45	60	98	225	-0.637172236794925	0.024750667568572	0.0613014088776788	0.0135523713513627	0.736776684592539	0.864521475744309	1
Sevir.4G036500	35	57	78	129	299	0.00348868896736635	-0.0342230441212523	0.00777453411617841	0.000659663701807563	0.0461459309066047	0.997399753147507	1
Sevir.4G062400	32	56	70	124	282	-0.0142362703061871	0.0149418206048235	-0.110304442353862	0.0560855223860533	0.195568055650926	0.978301574293605	1
Sevir.4G147600	34	58	71	127	290	0.00454272862895526	0.0319008604217151	-0.203136592597496	0.0375668176095372	0.277146999257703	0.964267604956258	1
Sevir.4G153400	35	59	78	130	302	4.11428712361247e-12	2.28067841472474e-12	2.44153889022567e-12	-3.98769208558911e-13	9.23527363712179e-12	1	1
Sevir.4G220600	35	58	77	129	299	0.00348868896736635	-0.00293268803443921	-0.000656436106972683	0.000659663701807563	0.00773747681058581	0.999819403234724	1
Sevir.4G036101	35	58	78	129	300	0.00154541333747505	-0.00633343174099108	0.00344389200245784	-0.000149786156134936	0.0114725232370589	0.999674303583856	1
Sevir.4G121300	35	59	78	130	302	4.11428712361247e-12	2.28067841472474e-12	2.44153889022567e-12	-3.98769208558911e-13	9.23527363712179e-12	1	1
Sevir.4G025300	35	59	78	129	301	0.000385109638679468	0.000649127577039091	0.000858158474210469	-0.00250351975694513	0.00439591544687416	0.999922585887767	1
Sevir.4G272001	31	58	78	126	293	-0.257488026788867	0.0100451717484551	0.07140196075337	-0.000125544436761514	0.339060703727453	0.952522333131316	1
Sevir.4G254900	35	59	78	130	302	4.11428712361247e-12	2.28067841472474e-12	2.44153889022567e-12	-3.98769208558911e-13	9.23527363712179e-12	1	1
Sevir.4G053800	35	59	78	130	302	4.11428712361247e-12	2.28067841472474e-12	2.44153889022567e-12	-3.98769208558911e-13	9.23527363712179e-12	1	1
Sevir.4G269800	35	59	78	129	301	0.000385109638679468	0.000649127577039091	0.000858158474210469	-0.00250351975694513	0.00439591544687416	0.999922585887767	1
Sevir.4G033500	34	56	73	119	282	0.0531434301503441	0.0149418206048235	0.000376406429332899	-0.0470844400695171	0.115546097254018	0.989908698034614	1
Sevir.4G128000	35	59	78	130	302	4.11428712361247e-12	2.28067841472474e-12	2.44153889022567e-12	-3.98769208558911e-13	9.23527363712179e-12	1	1
Sevir.4G151701	35	57	78	128	298	0.00622281879611586	-0.0255042375579008	0.0138676510091857	-0.000603134504660817	0.0461978418678632	0.997395404723928	1
Sevir.4G136000	35	59	78	130	302	4.11428712361247e-12	2.28067841472474e-12	2.44153889022567e-12	-3.98769208558911e-13	9.23527363712179e-12	1	1
Sevir.4G211600	35	58	77	129	299	0.00348868896736635	-0.00293268803443921	-0.000656436106972683	0.000659663701807563	0.00773747681058581	0.999819403234724	1
Sevir.4G196400	35	58	77	130	300	0.00154541333747505	-0.00633343174099108	-0.00301618765328275	0.005739418667068	0.0166344513988169	0.999432239354924	1
Sevir.4G218800	35	58	78	130	301	0.000385109638679468	-0.0110096801405227	0.000858158474210469	0.00143006378777549	0.0136830120411881	0.999576055182529	1
Sevir.4G092500	35	59	77	130	301	0.000385109638679468	0.000649127577039091	-0.00707639334214224	0.00143006378777549	0.00954069434563628	0.999752858272342	1
Sevir.4G165001	35	58	75	129	297	0.00975579124997475	-9.25024342535161e-06	-0.0380570031222525	0.0103859536930655	0.0582079983087181	0.996329530635955	1
Sevir.4G184800	30	59	70	117	276	-0.123399609586271	0.478502907248874	-0.0231549780572068	-0.0275124360003536	0.652569930892705	0.884299096881686	1
Sevir.4G206100	35	59	78	130	302	4.11428712361247e-12	2.28067841472474e-12	2.44153889022567e-12	-3.98769208558911e-13	9.23527363712179e-12	1	1
Sevir.4G271800	35	59	77	130	301	0.000385109638679468	0.000649127577039091	-0.00707639334214224	0.00143006378777549	0.00954069434563628	0.999752858272342	1
Sevir.4G236200	35	59	78	129	301	0.000385109638679468	0.000649127577039091	0.000858158474210469	-0.00250351975694513	0.00439591544687416	0.999922585887767	1
Sevir.4G066000	35	58	78	128	299	0.00348868896736635	-0.00293268803443921	0.00777453411617841	-0.0039013487705317	0.0180972598885157	0.999356006625922	1
Sevir.4G036900	35	59	78	130	302	4.11428712361247e-12	2.28067841472474e-12	2.44153889022567e-12	-3.98769208558911e-13	9.23527363712179e-12	1	1
Sevir.4G204600	35	59	78	130	302	4.11428712361247e-12	2.28067841472474e-12	2.44153889022567e-12	-3.98769208558911e-13	9.23527363712179e-12	1	1
Sevir.4G067100	6	14	61	33	114	-3.93672896429678	-3.07199629594877	33.8204688988672	-5.26434714664099	46.0935413057538	5.41760991374702e-10	2.05732632069261e-08
Sevir.4G002600	35	59	78	130	302	4.11428712361247e-12	2.28067841472474e-12	2.44153889022567e-12	-3.98769208558911e-13	9.23527363712179e-12	1	1
Sevir.4G097401	35	59	78	130	302	4.11428712361247e-12	2.28067841472474e-12	2.44153889022567e-12	-3.98769208558911e-13	9.23527363712179e-12	1	1
Sevir.4G234500	14	59	65	128	266	-9.18570091669248	0.951852775942439	-0.199479214663579	1.59087474166312	11.9279076489616	0.0076342430213864	0.08965772615763
Sevir.4G087700	35	57	76	130	298	0.00622281879611586	-0.0255042375579008	-0.0121460688081948	0.0231119463091293	0.0669850714713408	0.995480658186583	1
Sevir.4G266800	33	58	76	129	296	-0.0496155789778075	0.000512759196950449	-0.00265251927311502	0.0196611940771639	0.0724420515250369	0.994925583399802	1
Sevir.4G215900	28	13	61	59	161	4.6763397103155	-10.8266238865556	9.06694345944637	-1.53215712394944	26.1020641802669	9.07944479859993e-06	0.000188308420300679
Sevir.4G295800	35	58	76	129	298	0.00622281879611586	-0.00082028967213868	-0.0121460688081948	0.00406198069409571	0.023251157970545	0.999063606597304	1
Sevir.4G031400	27	2	75	96	200	0.629953640395534	-35.1752129014835	10.5498700351365	1.14009868660672	47.4951352636223	2.7270827251881e-10	1.07546569550374e-08
Sevir.4G218601	31	53	73	123	280	-0.064819949461207	-0.0529546191270309	0.00643415076097092	0.050625223901991	0.1748339432512	0.981545907759414	1
Sevir.4G265001	33	51	78	122	284	0.000225251328982743	-0.362291384251117	0.29465704648147	-0.000518062186889005	0.657691744248458	0.883107203354139	1
Sevir.4G030200	35	59	78	130	302	4.11428712361247e-12	2.28067841472474e-12	2.44153889022567e-12	-3.98769208558911e-13	9.23527363712179e-12	1	1
Sevir.4G123900	35	57	75	127	294	0.0252292789157907	-0.00332597684440291	-0.0114825123377857	0.00155560104342114	0.0415933691414005	0.997771861051976	1
Sevir.4G301900	35	53	74	120	282	0.164390354614335	-0.0794916814027256	0.0186528136999487	-0.0159332126404242	0.278468062357434	0.964025847239794	1
Sevir.4G026200	31	44	69	113	257	0.0495828476620156	-0.767731164986059	0.10361429123702	0.0508089660506846	0.971737269935779	0.808090248433076	1
Sevir.4G153300	34	51	76	117	278	0.0985031917352415	-0.201880110529918	0.245524519801589	-0.0595219465327248	0.605429768599473	0.895188234653815	1
Sevir.4G218300	35	59	78	130	302	4.11428712361247e-12	2.28067841472474e-12	2.44153889022567e-12	-3.98769208558911e-13	9.23527363712179e-12	1	1
Sevir.4G289402	35	59	77	129	300	0.00154541333747505	0.00260501066896256	-0.00301618765328275	-0.000149786156134936	0.0073163978158553	0.999833922143162	1
Sevir.4G207003	35	58	77	129	299	0.00348868896736635	-0.00293268803443921	-0.000656436106972683	0.000659663701807563	0.00773747681058581	0.999819403234724	1
Sevir.4G113200	35	59	78	130	302	4.11428712361247e-12	2.28067841472474e-12	2.44153889022567e-12	-3.98769208558911e-13	9.23527363712179e-12	1	1
Sevir.4G239000	35	59	78	130	302	4.11428712361247e-12	2.28067841472474e-12	2.44153889022567e-12	-3.98769208558911e-13	9.23527363712179e-12	1	1
Sevir.4G082300	35	52	76	128	291	0.0481905085953354	-0.413924744904703	0.00941210379670801	0.0597192827573503	0.531246640054097	0.911974947182761	1
Sevir.4G142300	35	59	77	127	298	0.00622281879611586	0.0104896644318415	1.42573690766153e-05	-0.0127354077408246	0.0294621483378586	0.998666846729122	1
Sevir.4G238500	35	59	75	128	297	0.00975579124997475	0.0164451885545077	-0.0380570031222525	0.000181454822858374	0.0644394377495933	0.99573257217154	1
Sevir.4G099700	35	59	78	130	302	4.11428712361247e-12	2.28067841472474e-12	2.44153889022567e-12	-3.98769208558911e-13	9.23527363712179e-12	1	1
Sevir.4G039000	35	58	78	129	300	0.00154541333747505	-0.00633343174099108	0.00344389200245784	-0.000149786156134936	0.0114725232370589	0.999674303583856	1
Sevir.4G187300	35	59	78	130	302	4.11428712361247e-12	2.28067841472474e-12	2.44153889022567e-12	-3.98769208558911e-13	9.23527363712179e-12	1	1
Sevir.4G286000	35	59	77	130	301	0.000385109638679468	0.000649127577039091	-0.00707639334214224	0.00143006378777549	0.00954069434563628	0.999752858272342	1
Sevir.4G296500	35	59	78	130	302	4.11428712361247e-12	2.28067841472474e-12	2.44153889022567e-12	-3.98769208558911e-13	9.23527363712179e-12	1	1
Sevir.4G296900	34	56	76	126	292	0.000746600350674713	-0.0191921281183567	0.00450361131795219	0.000738282602640836	0.0251806223896244	0.998945272870735	1
Sevir.4G231000	35	59	77	128	299	0.00348868896736635	0.00588076053742064	-0.000656436106972683	-0.0039013487705317	0.0139272343822914	0.999564686336092	1
Sevir.4G154700	35	59	78	130	302	4.11428712361247e-12	2.28067841472474e-12	2.44153889022567e-12	-3.98769208558911e-13	9.23527363712179e-12	1	1
Sevir.4G081701	6	4	10	12	32	1.41575418530726	-0.810976937087143	0.364260315015171	-0.228680774863937	2.81967221227351	0.420271750847003	1
Sevir.4G072000	34	53	78	122	287	0.0163933007052161	-0.168041125977591	0.202484273521732	-0.0192727402824965	0.406191440487036	0.938960539237747	1
Sevir.4G189001	35	59	78	130	302	4.11428712361247e-12	2.28067841472474e-12	2.44153889022567e-12	-3.98769208558911e-13	9.23527363712179e-12	1	1
Sevir.4G134000	35	59	78	130	302	4.11428712361247e-12	2.28067841472474e-12	2.44153889022567e-12	-3.98769208558911e-13	9.23527363712179e-12	1	1
Sevir.4G213900	35	59	78	130	302	4.11428712361247e-12	2.28067841472474e-12	2.44153889022567e-12	-3.98769208558911e-13	9.23527363712179e-12	1	1
Sevir.4G084800	35	59	78	130	302	4.11428712361247e-12	2.28067841472474e-12	2.44153889022567e-12	-3.98769208558911e-13	9.23527363712179e-12	1	1
Sevir.4G217600	35	59	78	130	302	4.11428712361247e-12	2.28067841472474e-12	2.44153889022567e-12	-3.98769208558911e-13	9.23527363712179e-12	1	1
Sevir.4G061601	31	51	73	129	284	-0.111290316370204	-0.362291384251117	-0.00167942187701363	0.372510765657889	0.847771888156224	0.838009753938039	1
Sevir.4G052201	31	59	78	130	298	-0.362116650500463	0.0104896644318415	0.0138676510091857	0.0231119463091293	0.409585912250619	0.938255228211724	1
Sevir.4G209800	35	59	78	130	302	4.11428712361247e-12	2.28067841472474e-12	2.44153889022567e-12	-3.98769208558911e-13	9.23527363712179e-12	1	1
Sevir.4G213700	34	59	77	129	299	-0.0122792150581839	0.00588076053742064	-0.000656436106972683	0.000659663701807563	0.0194760754043847	0.999281321116342	1
Sevir.4G114700	35	59	78	130	302	4.11428712361247e-12	2.28067841472474e-12	2.44153889022567e-12	-3.98769208558911e-13	9.23527363712179e-12	1	1
Sevir.4G117301	35	59	78	130	302	4.11428712361247e-12	2.28067841472474e-12	2.44153889022567e-12	-3.98769208558911e-13	9.23527363712179e-12	1	1
Sevir.4G014900	33	50	72	126	281	0.00577808319370493	-0.436887123258769	-0.00457373870593568	0.209976895800609	0.657215840959019	0.883218017986095	1
Sevir.4G015600	18	56	78	129	281	-6.51517521483449	0.0221478605358015	0.405342425981271	0.534367457106194	7.47703295845776	0.058151519343439	0.511501722686417
Sevir.4G091800	33	42	76	128	279	0.0137002199907925	-2.86965807542451	0.215472108261082	0.519739380940461	3.61856978461685	0.30570647402132	1
Sevir.4G302800	35	59	78	130	302	4.11428712361247e-12	2.28067841472474e-12	2.44153889022567e-12	-3.98769208558911e-13	9.23527363712179e-12	1	1
Sevir.4G191600	35	59	78	130	302	4.11428712361247e-12	2.28067841472474e-12	2.44153889022567e-12	-3.98769208558911e-13	9.23527363712179e-12	1	1
Sevir.4G098400	35	59	78	130	302	4.11428712361247e-12	2.28067841472474e-12	2.44153889022567e-12	-3.98769208558911e-13	9.23527363712179e-12	1	1
Sevir.4G129900	35	59	78	130	302	4.11428712361247e-12	2.28067841472474e-12	2.44153889022567e-12	-3.98769208558911e-13	9.23527363712179e-12	1	1
Sevir.4G230200	20	6	43	12	81	11.9976578861224	-6.09945356629968	23.3026246744713	-14.9974659011808	56.3972020280742	3.45603057458082e-12	1.81028153655037e-10
Sevir.4G242000	33	59	78	129	299	-0.0787859577840501	0.00588076053742064	0.00777453411617841	0.000659663701807563	0.0931009161394567	0.992652288691496	1
Sevir.4G113700	15	18	33	18	84	2.84734882216015	0.153938086100817	5.89042422572008	-9.11938146416909	18.0110925981501	0.000437538693576788	0.00680662987991246
Sevir.4G071600	34	58	76	130	298	-0.00833143390066109	-0.00082028967213868	-0.0121460688081948	0.0231119463091293	0.0444097386901239	0.997543835734655	1
Sevir.4G203200	33	57	77	128	295	-0.0413317199234952	-0.00694017285509984	0.00856782642706708	0.00808471078775914	0.0649244299934213	0.995684930107621	1
Sevir.4G056600	35	59	78	130	302	4.11428712361247e-12	2.28067841472474e-12	2.44153889022567e-12	-3.98769208558911e-13	9.23527363712179e-12	1	1
Sevir.4G147001	35	59	78	130	302	4.11428712361247e-12	2.28067841472474e-12	2.44153889022567e-12	-3.98769208558911e-13	9.23527363712179e-12	1	1
Sevir.4G106400	35	59	78	130	302	4.11428712361247e-12	2.28067841472474e-12	2.44153889022567e-12	-3.98769208558911e-13	9.23527363712179e-12	1	1
Sevir.4G294000	34	55	76	126	291	0.00223988076425098	-0.060265187550565	0.00941210379670801	0.00431374474216879	0.0762309168536927	0.994528515440046	1
Sevir.4G058700	35	58	78	130	301	0.000385109638679468	-0.0110096801405227	0.000858158474210469	0.00143006378777549	0.0136830120411881	0.999576055182529	1
Sevir.4G218201	35	59	77	129	300	0.00154541333747505	0.00260501066896256	-0.00301618765328275	-0.000149786156134936	0.0073163978158553	0.999833922143162	1
Sevir.4G018100	35	59	78	130	302	4.11428712361247e-12	2.28067841472474e-12	2.44153889022567e-12	-3.98769208558911e-13	9.23527363712179e-12	1	1
Sevir.4G256800	34	59	78	130	301	-0.0224062634631129	0.000649127577039091	0.000858158474210469	0.00143006378777549	0.0253436133021379	0.998935067646811	1
Sevir.4G235700	35	59	78	129	301	0.000385109638679468	0.000649127577039091	0.000858158474210469	-0.00250351975694513	0.00439591544687416	0.999922585887767	1
Sevir.4G237600	33	53	76	126	288	-0.00426890061608015	-0.189452146373502	0.0351036892529235	0.0331250920832331	0.261949828325739	0.967018274501545	1
Sevir.4G127700	19	37	51	86	193	-0.506999791115358	-0.0131927064486902	0.0266382909296768	0.102666362111319	0.649497150605045	0.885013384183125	1
Sevir.4G191800	35	59	77	129	300	0.00154541333747505	0.00260501066896256	-0.00301618765328275	-0.000149786156134936	0.0073163978158553	0.999833922143162	1
Sevir.4G082200	35	56	77	128	296	0.0140957027069005	-0.0577726344951356	0.00395224964859733	0.00266546379185458	0.078486050642488	0.994287783478553	1
Sevir.4G073003	33	46	76	116	271	0.0807703371860929	-0.910683354807338	0.515472613301999	-0.00368484589515498	1.51061115119059	0.679823456603868	1
Sevir.4G090700	35	58	76	128	297	0.00975579124997475	-9.25024342535161e-06	-0.00654565321495639	0.000181454822858374	0.0164921495312149	0.999439485334173	1
Sevir.4G225300	35	58	77	130	300	0.00154541333747505	-0.00633343174099108	-0.00301618765328275	0.005739418667068	0.0166344513988169	0.999432239354924	1
Sevir.4G274500	35	59	78	129	301	0.000385109638679468	0.000649127577039091	0.000858158474210469	-0.00250351975694513	0.00439591544687416	0.999922585887767	1
Sevir.4G173100	35	58	76	129	298	0.00622281879611586	-0.00082028967213868	-0.0121460688081948	0.00406198069409571	0.023251157970545	0.999063606597304	1
Sevir.4G253900	35	59	77	128	299	0.00348868896736635	0.00588076053742064	-0.000656436106972683	-0.0039013487705317	0.0139272343822914	0.999564686336092	1
Sevir.4G174400	35	59	78	130	302	4.11428712361247e-12	2.28067841472474e-12	2.44153889022567e-12	-3.98769208558911e-13	9.23527363712179e-12	1	1
Sevir.4G053600	34	53	71	124	282	0.0531434301503441	-0.0794916814027256	-0.0462022207562896	0.0560855223860533	0.234922854695413	0.971763871984376	1
Sevir.4G231301	35	59	78	130	302	4.11428712361247e-12	2.28067841472474e-12	2.44153889022567e-12	-3.98769208558911e-13	9.23527363712179e-12	1	1
Sevir.4G033000	35	59	78	129	301	0.000385109638679468	0.000649127577039091	0.000858158474210469	-0.00250351975694513	0.00439591544687416	0.999922585887767	1
Sevir.4G124300	32	54	73	98	257	0.164758670141419	0.286299930319912	0.660734432346583	-1.44171147842045	2.55350451122837	0.465699171290268	1
Sevir.4G060901	35	58	78	130	301	0.000385109638679468	-0.0110096801405227	0.000858158474210469	0.00143006378777549	0.0136830120411881	0.999576055182529	1
Sevir.4G258100	35	59	78	129	301	0.000385109638679468	0.000649127577039091	0.000858158474210469	-0.00250351975694513	0.00439591544687416	0.999922585887767	1
Sevir.4G052601	15	18	74	65	172	-1.221147285241	-7.24474126065389	19.6909987178104	-1.10368952790715	29.2605767916124	1.9741260264641e-06	4.54723597498665e-05
Sevir.4G123000	33	59	78	130	300	-0.089925024591437	0.00260501066896256	0.00344389200245784	0.005739418667068	0.101713345929925	0.991631025896632	1
Sevir.4G125200	35	59	78	130	302	4.11428712361247e-12	2.28067841472474e-12	2.44153889022567e-12	-3.98769208558911e-13	9.23527363712179e-12	1	1
Sevir.4G049200	35	57	77	129	298	0.00622281879611586	-0.0255042375579008	1.42573690766153e-05	0.00406198069409571	0.035803294417189	0.998217443460199	1
Sevir.4G200400	35	59	78	129	301	0.000385109638679468	0.000649127577039091	0.000858158474210469	-0.00250351975694513	0.00439591544687416	0.999922585887767	1
Sevir.4G010801	35	59	78	130	302	4.11428712361247e-12	2.28067841472474e-12	2.44153889022567e-12	-3.98769208558911e-13	9.23527363712179e-12	1	1
Sevir.4G183700	35	59	78	130	302	4.11428712361247e-12	2.28067841472474e-12	2.44153889022567e-12	-3.98769208558911e-13	9.23527363712179e-12	1	1
Sevir.4G047700	35	58	77	129	299	0.00348868896736635	-0.00293268803443921	-0.000656436106972683	0.000659663701807563	0.00773747681058581	0.999819403234724	1
Sevir.4G135300	35	59	78	130	302	4.11428712361247e-12	2.28067841472474e-12	2.44153889022567e-12	-3.98769208558911e-13	9.23527363712179e-12	1	1
Sevir.4G263301	14	26	47	45	132	-0.110133604849991	0.00174159804406956	4.88662120743882	-2.45930511430888	7.45780152464176	0.0586526824395127	0.515202266119917
Sevir.4G271300	35	59	78	130	302	4.11428712361247e-12	2.28067841472474e-12	2.44153889022567e-12	-3.98769208558911e-13	9.23527363712179e-12	1	1
Sevir.4G123200	35	59	78	130	302	4.11428712361247e-12	2.28067841472474e-12	2.44153889022567e-12	-3.98769208558911e-13	9.23527363712179e-12	1	1
Sevir.4G180800	35	56	76	124	291	0.0481905085953354	-0.0127380508953957	0.00941210379670801	-0.0127728608689587	0.0831135241563978	0.993783822948892	1
Sevir.4G103800	35	57	76	130	298	0.00622281879611586	-0.0255042375579008	-0.0121460688081948	0.0231119463091293	0.0669850714713408	0.995480658186583	1
Sevir.4G214700	32	54	75	122	283	-0.0194160361354937	-0.0300086575696722	0.0497694626406677	0.000262432724651847	0.0994565890704855	0.9919025553319	1
Sevir.4G115100	35	59	78	130	302	4.11428712361247e-12	2.28067841472474e-12	2.44153889022567e-12	-3.98769208558911e-13	9.23527363712179e-12	1	1
Sevir.4G210800	35	59	78	130	302	4.11428712361247e-12	2.28067841472474e-12	2.44153889022567e-12	-3.98769208558911e-13	9.23527363712179e-12	1	1
Sevir.4G158400	35	58	76	128	297	0.00975579124997475	-9.25024342535161e-06	-0.00654565321495639	0.000181454822858374	0.0164921495312149	0.999439485334173	1
Sevir.4G119201	35	58	78	130	301	0.000385109638679468	-0.0110096801405227	0.000858158474210469	0.00143006378777549	0.0136830120411881	0.999576055182529	1
Sevir.4G293301	35	59	78	130	302	4.11428712361247e-12	2.28067841472474e-12	2.44153889022567e-12	-3.98769208558911e-13	9.23527363712179e-12	1	1
Sevir.4G209400	35	58	76	129	298	0.00622281879611586	-0.00082028967213868	-0.0121460688081948	0.00406198069409571	0.023251157970545	0.999063606597304	1
Sevir.4G158600	35	59	78	130	302	4.11428712361247e-12	2.28067841472474e-12	2.44153889022567e-12	-3.98769208558911e-13	9.23527363712179e-12	1	1
Sevir.4G212200	35	59	78	130	302	4.11428712361247e-12	2.28067841472474e-12	2.44153889022567e-12	-3.98769208558911e-13	9.23527363712179e-12	1	1
Sevir.4G068800	34	59	78	130	301	-0.0224062634631129	0.000649127577039091	0.000858158474210469	0.00143006378777549	0.0253436133021379	0.998935067646811	1
Sevir.4G018000	34	54	70	128	286	0.0220196339244653	-0.0628641240986617	-0.2024954403629	0.194023864623737	0.481403063009764	0.922957664663128	1
Sevir.4G086400	35	59	78	130	302	4.11428712361247e-12	2.28067841472474e-12	2.44153889022567e-12	-3.98769208558911e-13	9.23527363712179e-12	1	1
Sevir.4G209900	34	50	75	126	285	0.0284987414119195	-0.579192387493734	0.0262760685168731	0.0897301688420041	0.723697366264531	0.867616437936155	1
Sevir.4G093700	17	34	66	83	200	-1.647089989128	-0.658608528727372	3.98332722720974	-0.111100183597405	6.40012592866251	0.0936856099185174	0.755799436993041
Sevir.4G270800	19	32	52	96	199	-0.715746973292784	-1.21663437263552	0.00706645075541561	1.24756161267007	3.18700940935379	0.363680938447862	1
Sevir.4G016800	35	59	76	130	300	0.00154541333747505	0.00260501066896256	-0.0284004536828067	0.005739418667068	0.0382902963563123	0.998029989323596	1
Sevir.4G230100	35	59	78	130	302	4.11428712361247e-12	2.28067841472474e-12	2.44153889022567e-12	-3.98769208558911e-13	9.23527363712179e-12	1	1
Sevir.4G040700	35	59	78	130	302	4.11428712361247e-12	2.28067841472474e-12	2.44153889022567e-12	-3.98769208558911e-13	9.23527363712179e-12	1	1
Sevir.4G125000	35	58	56	127	276	0.283858579714647	0.308642495370643	-3.27733120195661	0.564858009807122	4.43469028684902	0.218190268367459	1
Sevir.4G243400	0	0	18	0	18	-2.086092	-3.5165556	38.3413258224874	-7.7483448	51.6923182224874	3.48320530648395e-11	1.554334855754e-09
Sevir.4G174000	34	59	78	130	301	-0.0224062634631129	0.000649127577039091	0.000858158474210469	0.00143006378777549	0.0253436133021379	0.998935067646811	1
Sevir.4G296600	35	59	78	130	302	4.11428712361247e-12	2.28067841472474e-12	2.44153889022567e-12	-3.98769208558911e-13	9.23527363712179e-12	1	1
Sevir.4G299500	35	55	78	129	297	0.00975579124997475	-0.157515377701059	0.021741045457028	0.0103859536930655	0.199398168101127	0.977686395506704	1
Sevir.4G288001	35	59	77	130	301	0.000385109638679468	0.000649127577039091	-0.00707639334214224	0.00143006378777549	0.00954069434563628	0.999752858272342	1
Sevir.4G137600	34	54	72	126	286	0.0220196339244653	-0.0628641240986617	-0.0472155037635246	0.0677196283915071	0.199818890178159	0.977618529789011	1
Sevir.4G143200	35	59	77	130	301	0.000385109638679468	0.000649127577039091	-0.00707639334214224	0.00143006378777549	0.00954069434563628	0.999752858272342	1
Sevir.4G263000	35	59	78	128	300	0.00154541333747505	0.00260501066896256	0.00344389200245784	-0.0100473322746299	0.0176416482835254	0.999380087771216	1
Sevir.4G299700	35	59	78	130	302	4.11428712361247e-12	2.28067841472474e-12	2.44153889022567e-12	-3.98769208558911e-13	9.23527363712179e-12	1	1
Sevir.4G110400	35	59	78	130	302	4.11428712361247e-12	2.28067841472474e-12	2.44153889022567e-12	-3.98769208558911e-13	9.23527363712179e-12	1	1
Sevir.4G107000	3	8	6	8	25	0.00363677929832434	1.98783638988617	-0.0323381017989911	-0.708666593700373	2.73247786468386	0.434736207162872	1
Sevir.4G302500	35	59	78	130	302	4.11428712361247e-12	2.28067841472474e-12	2.44153889022567e-12	-3.98769208558911e-13	9.23527363712179e-12	1	1
Sevir.4G116001	35	59	78	130	302	4.11428712361247e-12	2.28067841472474e-12	2.44153889022567e-12	-3.98769208558911e-13	9.23527363712179e-12	1	1
Sevir.4G092200	35	59	78	130	302	4.11428712361247e-12	2.28067841472474e-12	2.44153889022567e-12	-3.98769208558911e-13	9.23527363712179e-12	1	1
Sevir.4G036800	35	59	78	129	301	0.000385109638679468	0.000649127577039091	0.000858158474210469	-0.00250351975694513	0.00439591544687416	0.999922585887767	1
Sevir.4G068200	35	58	78	130	301	0.000385109638679468	-0.0110096801405227	0.000858158474210469	0.00143006378777549	0.0136830120411881	0.999576055182529	1
Sevir.4G043300	35	59	78	130	302	4.11428712361247e-12	2.28067841472474e-12	2.44153889022567e-12	-3.98769208558911e-13	9.23527363712179e-12	1	1
Sevir.4G239200	35	59	78	130	302	4.11428712361247e-12	2.28067841472474e-12	2.44153889022567e-12	-3.98769208558911e-13	9.23527363712179e-12	1	1
Sevir.4G294100	35	59	78	130	302	4.11428712361247e-12	2.28067841472474e-12	2.44153889022567e-12	-3.98769208558911e-13	9.23527363712179e-12	1	1
Sevir.4G028800	35	59	78	130	302	4.11428712361247e-12	2.28067841472474e-12	2.44153889022567e-12	-3.98769208558911e-13	9.23527363712179e-12	1	1
Sevir.4G187700	35	59	78	130	302	4.11428712361247e-12	2.28067841472474e-12	2.44153889022567e-12	-3.98769208558911e-13	9.23527363712179e-12	1	1
Sevir.4G056300	34	55	78	130	297	-0.00513749933467013	-0.157515377701059	0.021741045457028	0.0362340673404727	0.220627989833229	0.974192481712507	1
Sevir.4G188001	16	15	76	26	133	0.0222857823803473	-4.64280056758808	50.4975371955251	-17.0591769430376	72.2218004885312	1.42692997265916e-15	1.19124442722662e-13
Sevir.4G164400	35	59	78	130	302	4.11428712361247e-12	2.28067841472474e-12	2.44153889022567e-12	-3.98769208558911e-13	9.23527363712179e-12	1	1
Sevir.4G038300	35	59	78	129	301	0.000385109638679468	0.000649127577039091	0.000858158474210469	-0.00250351975694513	0.00439591544687416	0.999922585887767	1
Sevir.4G155300	35	59	78	130	302	4.11428712361247e-12	2.28067841472474e-12	2.44153889022567e-12	-3.98769208558911e-13	9.23527363712179e-12	1	1
Sevir.4G007403	35	58	77	129	299	0.00348868896736635	-0.00293268803443921	-0.000656436106972683	0.000659663701807563	0.00773747681058581	0.999819403234724	1
Sevir.4G033700	35	58	76	130	299	0.00348868896736635	-0.00293268803443921	-0.0194366361365954	0.0129569538465564	0.0388149669849574	0.997989675746614	1
Sevir.4G268000	34	59	72	122	287	0.0163933007052161	0.153161299653968	-0.0609651058410036	-0.0192727402824965	0.249792446482684	0.9691769347258	1
Sevir.4G288600	35	58	78	129	300	0.00154541333747505	-0.00633343174099108	0.00344389200245784	-0.000149786156134936	0.0114725232370589	0.999674303583856	1
Sevir.4G093900	35	59	78	130	302	4.11428712361247e-12	2.28067841472474e-12	2.44153889022567e-12	-3.98769208558911e-13	9.23527363712179e-12	1	1
Sevir.4G126700	35	59	78	130	302	4.11428712361247e-12	2.28067841472474e-12	2.44153889022567e-12	-3.98769208558911e-13	9.23527363712179e-12	1	1
Sevir.4G225800	35	59	78	130	302	4.11428712361247e-12	2.28067841472474e-12	2.44153889022567e-12	-3.98769208558911e-13	9.23527363712179e-12	1	1
Sevir.4G195400	25	44	32	85	186	0.550149547512735	1.61568132688934	-5.35541826757082	0.304024436788468	7.82527357876136	0.0497642256001952	0.456376969038095
Sevir.4G285900	35	59	78	130	302	4.11428712361247e-12	2.28067841472474e-12	2.44153889022567e-12	-3.98769208558911e-13	9.23527363712179e-12	1	1
Sevir.4G224200	35	59	78	130	302	4.11428712361247e-12	2.28067841472474e-12	2.44153889022567e-12	-3.98769208558911e-13	9.23527363712179e-12	1	1
Sevir.4G171000	33	57	76	128	294	-0.0337799026443236	-0.00332597684440291	5.77813089864773e-05	0.0164691472190099	0.0536328080167229	0.996749219868991	1
Sevir.4G020400	35	58	77	129	299	0.00348868896736635	-0.00293268803443921	-0.000656436106972683	0.000659663701807563	0.00773747681058581	0.999819403234724	1
Sevir.4G221700	35	59	78	130	302	4.11428712361247e-12	2.28067841472474e-12	2.44153889022567e-12	-3.98769208558911e-13	9.23527363712179e-12	1	1
Sevir.4G038900	35	59	78	130	302	4.11428712361247e-12	2.28067841472474e-12	2.44153889022567e-12	-3.98769208558911e-13	9.23527363712179e-12	1	1
Sevir.4G167300	35	59	78	130	302	4.11428712361247e-12	2.28067841472474e-12	2.44153889022567e-12	-3.98769208558911e-13	9.23527363712179e-12	1	1
Sevir.4G290000	35	59	77	130	301	0.000385109638679468	0.000649127577039091	-0.00707639334214224	0.00143006378777549	0.00954069434563628	0.999752858272342	1
Sevir.4G034400	34	55	75	129	293	5.45983016963122e-05	-0.0877902907072164	-0.00602939906931371	0.0654966970881924	0.159370985166419	0.983865211399515	1
Sevir.4G034900	0	1	7	0	8	-0.927152	-0.202744234271786	11.7809725854297	-3.4437088	16.3545776197015	0.000959113697184595	0.0139109503055981
Sevir.4G158900	35	59	77	125	296	0.0140957027069005	0.0237609810834081	0.00395224964859733	-0.0458570618986648	0.0876659953375707	0.993275308786067	1
Sevir.4G099900	35	59	78	130	302	4.11428712361247e-12	2.28067841472474e-12	2.44153889022567e-12	-3.98769208558911e-13	9.23527363712179e-12	1	1
Sevir.4G138100	35	59	78	130	302	4.11428712361247e-12	2.28067841472474e-12	2.44153889022567e-12	-3.98769208558911e-13	9.23527363712179e-12	1	1
Sevir.4G212600	35	57	74	126	292	0.0396905479494606	-3.76533981317295e-05	-0.0266314639157039	0.000738282602640836	0.067097947865937	0.995469382910252	1
Sevir.4G192600	35	59	78	130	302	4.11428712361247e-12	2.28067841472474e-12	2.44153889022567e-12	-3.98769208558911e-13	9.23527363712179e-12	1	1
Sevir.4G105300	19	38	25	53	135	0.71913706433529	5.12471134894569	-2.79252292965211	-0.449791300070453	9.08616264300355	0.0281669730445299	0.281055258107748
Sevir.4G008400	35	59	78	130	302	4.11428712361247e-12	2.28067841472474e-12	2.44153889022567e-12	-3.98769208558911e-13	9.23527363712179e-12	1	1
Sevir.4G227000	35	59	78	130	302	4.11428712361247e-12	2.28067841472474e-12	2.44153889022567e-12	-3.98769208558911e-13	9.23527363712179e-12	1	1
Sevir.4G159400	31	58	78	129	296	-0.318340168409249	0.000512759196950449	0.0314127608133016	0.0196611940771639	0.369926882496665	0.946382372620788	1
Sevir.4G008200	35	59	77	130	301	0.000385109638679468	0.000649127577039091	-0.00707639334214224	0.00143006378777549	0.00954069434563628	0.999752858272342	1
Sevir.4G234000	35	59	78	128	300	0.00154541333747505	0.00260501066896256	0.00344389200245784	-0.0100473322746299	0.0176416482835254	0.999380087771216	1
Sevir.4G226400	35	58	78	130	301	0.000385109638679468	-0.0110096801405227	0.000858158474210469	0.00143006378777549	0.0136830120411881	0.999576055182529	1
Sevir.4G101202	33	57	76	129	295	-0.0413317199234952	-0.00694017285509984	-0.000484029168956065	0.0319177147350525	0.0806736366826036	0.994051195722399	1
Sevir.4G003700	35	59	78	130	302	4.11428712361247e-12	2.28067841472474e-12	2.44153889022567e-12	-3.98769208558911e-13	9.23527363712179e-12	1	1
Sevir.4G059100	35	58	78	130	301	0.000385109638679468	-0.0110096801405227	0.000858158474210469	0.00143006378777549	0.0136830120411881	0.999576055182529	1
Sevir.4G041400	34	54	69	127	284	0.0358396313464683	-0.0396618010289339	-0.258088308267304	0.184428657418189	0.518018398060895	0.914915386314581	1
Sevir.4G094500	35	59	78	130	302	4.11428712361247e-12	2.28067841472474e-12	2.44153889022567e-12	-3.98769208558911e-13	9.23527363712179e-12	1	1
Sevir.4G137500	35	59	76	128	298	0.00622281879611586	0.0104896644318415	-0.0121460688081948	-0.000603134504660817	0.029461686540813	0.998666877888885	1
Sevir.4G040100	35	59	78	129	301	0.000385109638679468	0.000649127577039091	0.000858158474210469	-0.00250351975694513	0.00439591544687416	0.999922585887767	1
Sevir.4G092100	33	54	74	128	289	-0.00726740961048829	-0.107205482672032	-0.00552823239925802	0.103946488866398	0.223947613548176	0.973633772092417	1
Sevir.4G066400	35	58	77	127	297	0.00975579124997475	-9.25024342535161e-06	0.00110700065988156	-0.00562057072985132	0.016492612883133	0.999439461790108	1
Sevir.4G223400	34	59	76	129	298	-0.00833143390066109	0.0104896644318415	-0.0121460688081948	0.00406198069409571	0.0350291478347931	0.998274544173084	1
Sevir.4G260300	35	59	78	128	300	0.00154541333747505	0.00260501066896256	0.00344389200245784	-0.0100473322746299	0.0176416482835254	0.999380087771216	1
Sevir.4G168800	32	59	78	130	299	-0.203008917144965	0.00588076053742064	0.00777453411617841	0.0129569538465564	0.229621165645121	0.972671446320101	1
Sevir.4G009400	35	59	77	130	301	0.000385109638679468	0.000649127577039091	-0.00707639334214224	0.00143006378777549	0.00954069434563628	0.999752858272342	1
Sevir.4G245400	31	59	78	129	297	-0.33991189174794	0.0164451885545077	0.021741045457028	0.0103859536930655	0.388484079452541	0.942611005354902	1
Sevir.4G214800	35	58	78	130	301	0.000385109638679468	-0.0110096801405227	0.000858158474210469	0.00143006378777549	0.0136830120411881	0.999576055182529	1
Sevir.4G014200	35	58	78	129	300	0.00154541333747505	-0.00633343174099108	0.00344389200245784	-0.000149786156134936	0.0114725232370589	0.999674303583856	1
Sevir.4G129602	29	55	62	110	256	-0.0150790758451688	0.497224846004745	-0.2566237576479	-0.000358210984064624	0.769285890481878	0.856798442209759	1
Sevir.4G180400	33	55	78	128	294	-0.0337799026443236	-0.103405920330661	0.0562245551045483	0.0164691472190099	0.209879525298543	0.9759788643525	1
Sevir.4G203700	35	58	76	129	298	0.00622281879611586	-0.00082028967213868	-0.0121460688081948	0.00406198069409571	0.023251157970545	0.999063606597304	1
Sevir.4G075200	35	58	78	130	301	0.000385109638679468	-0.0110096801405227	0.000858158474210469	0.00143006378777549	0.0136830120411881	0.999576055182529	1
Sevir.4G125501	35	59	78	130	302	4.11428712361247e-12	2.28067841472474e-12	2.44153889022567e-12	-3.98769208558911e-13	9.23527363712179e-12	1	1
Sevir.4G201900	35	59	78	130	302	4.11428712361247e-12	2.28067841472474e-12	2.44153889022567e-12	-3.98769208558911e-13	9.23527363712179e-12	1	1
Sevir.4G233800	9	3	72	5	89	-0.167538194855314	-11.9050295940176	104.507966253667	-28.9638100613523	145.544344103892	2.40901076952632e-31	5.26774100368965e-28
Sevir.4G226700	34	57	77	130	298	-0.00833143390066109	-0.0255042375579008	1.42573690766153e-05	0.0231119463091293	0.0569618751367678	0.996445440052337	1
Sevir.4G079200	34	58	78	129	299	-0.0122792150581839	-0.00293268803443921	0.00777453411617841	0.000659663701807563	0.023646100910609	0.999039760901227	1
Sevir.4G182200	27	58	64	122	271	-0.618457498446888	0.482893880894086	-0.513197574806959	0.244842271812091	1.85939122596002	0.602096793863583	1
Sevir.4G042900	34	54	77	130	295	-0.00104183492337972	-0.228944207770228	0.00856782642706708	0.0715003918648151	0.31005426098549	0.958126586789194	1
Sevir.4G120200	29	56	68	126	279	-0.343856320488757	0.0409162896435852	-0.228703357582973	0.289907798279466	0.903383765994781	0.824611152517025	1
Sevir.4G098900	35	59	78	130	302	4.11428712361247e-12	2.28067841472474e-12	2.44153889022567e-12	-3.98769208558911e-13	9.23527363712179e-12	1	1
Sevir.4G240200	34	59	78	130	301	-0.0224062634631129	0.000649127577039091	0.000858158474210469	0.00143006378777549	0.0253436133021379	0.998935067646811	1
Sevir.4G071900	34	57	77	128	296	-0.00270505169728717	-0.0118499770008596	0.00395224964859733	0.00266546379185458	0.0211727421385987	0.999185806601152	1
Sevir.4G143300	35	59	78	130	302	4.11428712361247e-12	2.28067841472474e-12	2.44153889022567e-12	-3.98769208558911e-13	9.23527363712179e-12	1	1
Sevir.4G135200	35	59	78	129	301	0.000385109638679468	0.000649127577039091	0.000858158474210469	-0.00250351975694513	0.00439591544687416	0.999922585887767	1
Sevir.4G198900	13	20	24	26	83	1.18822695654005	0.883397632165233	0.306410501440921	-2.64895967980729	5.02699476995349	0.169831093118654	1
Sevir.4G045900	35	59	78	130	302	4.11428712361247e-12	2.28067841472474e-12	2.44153889022567e-12	-3.98769208558911e-13	9.23527363712179e-12	1	1
Sevir.4G210700	35	59	78	130	302	4.11428712361247e-12	2.28067841472474e-12	2.44153889022567e-12	-3.98769208558911e-13	9.23527363712179e-12	1	1
Sevir.4G136600	35	59	78	130	302	4.11428712361247e-12	2.28067841472474e-12	2.44153889022567e-12	-3.98769208558911e-13	9.23527363712179e-12	1	1
Sevir.4G269502	35	59	78	129	301	0.000385109638679468	0.000649127577039091	0.000858158474210469	-0.00250351975694513	0.00439591544687416	0.999922585887767	1
Sevir.4G045601	34	58	78	129	299	-0.0122792150581839	-0.00293268803443921	0.00777453411617841	0.000659663701807563	0.023646100910609	0.999039760901227	1
Sevir.4G213400	35	59	78	130	302	4.11428712361247e-12	2.28067841472474e-12	2.44153889022567e-12	-3.98769208558911e-13	9.23527363712179e-12	1	1
Sevir.4G167600	35	58	77	130	300	0.00154541333747505	-0.00633343174099108	-0.00301618765328275	0.005739418667068	0.0166344513988169	0.999432239354924	1
Sevir.4G029400	35	59	78	130	302	4.11428712361247e-12	2.28067841472474e-12	2.44153889022567e-12	-3.98769208558911e-13	9.23527363712179e-12	1	1
Sevir.4G003400	35	59	78	130	302	4.11428712361247e-12	2.28067841472474e-12	2.44153889022567e-12	-3.98769208558911e-13	9.23527363712179e-12	1	1
Sevir.4G029500	22	59	78	120	279	-3.30299231999591	0.370423639428993	0.489712364518771	-8.21762172030753e-05	4.16321050016088	0.244371119508365	1
Sevir.4G193000	16	33	36	55	140	-0.0031245932613299	1.16673432696998	-0.000698582993514153	-0.459956165021287	1.63051366824611	0.652491011101197	1
Sevir.4G187000	35	59	78	130	302	4.11428712361247e-12	2.28067841472474e-12	2.44153889022567e-12	-3.98769208558911e-13	9.23527363712179e-12	1	1
Sevir.4G152100	34	59	77	129	299	-0.0122792150581839	0.00588076053742064	-0.000656436106972683	0.000659663701807563	0.0194760754043847	0.999281321116342	1
Sevir.4G129400	32	42	50	106	230	1.07153379228846	-0.191548221058435	-1.48869731309625	0.493979574078454	3.24575890052159	0.355263623395804	1
Sevir.4G093200	35	57	77	127	296	0.0140957027069005	-0.0118499770008596	0.00395224964859733	-0.00136619833366828	0.0312641276900258	0.998543472900689	1
Sevir.4G032400	35	58	78	130	301	0.000385109638679468	-0.0110096801405227	0.000858158474210469	0.00143006378777549	0.0136830120411881	0.999576055182529	1
Sevir.4G009701	23	39	54	108	224	-0.3375589048712	-0.518094897406645	-0.256775844834629	1.3897737662827	2.50220341339518	0.474893008810877	1
Sevir.4G100000	33	57	75	129	294	-0.0337799026443236	-0.00332597684440291	-0.0114825123377857	0.0471859368940151	0.0957743287205274	0.992339653812309	1
Sevir.4G007700	35	59	78	130	302	4.11428712361247e-12	2.28067841472474e-12	2.44153889022567e-12	-3.98769208558911e-13	9.23527363712179e-12	1	1
Sevir.4G120300	31	54	51	94	230	0.708054721083209	1.8292835490966	-1.18892057934534	-0.253178241060629	3.97943709058577	0.263693130713348	1
Sevir.4G262900	34	59	78	130	301	-0.0224062634631129	0.000649127577039091	0.000858158474210469	0.00143006378777549	0.0253436133021379	0.998935067646811	1
Sevir.4G202900	35	59	78	130	302	4.11428712361247e-12	2.28067841472474e-12	2.44153889022567e-12	-3.98769208558911e-13	9.23527363712179e-12	1	1
Sevir.4G297700	32	59	78	130	299	-0.203008917144965	0.00588076053742064	0.00777453411617841	0.0129569538465564	0.229621165645121	0.972671446320101	1
Sevir.4G068600	35	59	78	130	302	4.11428712361247e-12	2.28067841472474e-12	2.44153889022567e-12	-3.98769208558911e-13	9.23527363712179e-12	1	1
Sevir.4G099100	34	59	78	130	301	-0.0224062634631129	0.000649127577039091	0.000858158474210469	0.00143006378777549	0.0253436133021379	0.998935067646811	1
Sevir.4G206300	35	59	78	130	302	4.11428712361247e-12	2.28067841472474e-12	2.44153889022567e-12	-3.98769208558911e-13	9.23527363712179e-12	1	1
Sevir.4G293800	35	59	78	130	302	4.11428712361247e-12	2.28067841472474e-12	2.44153889022567e-12	-3.98769208558911e-13	9.23527363712179e-12	1	1
Sevir.4G104600	34	48	53	129	264	0.378712936751504	-0.24796035643013	-3.38190976009408	2.0754242479047	6.08400730118042	0.107593855682912	0.847202410356965
Sevir.4G263400	0	0	6	5	11	-1.274834	-2.1490062	3.51239001317952	0.0148195873050189	6.95104980048454	0.0734744559194215	0.619070629578968
Sevir.4G288800	12	28	14	18	72	1.60151677387958	13.8025798743422	-1.13591110463544	-5.44722477486394	21.9872325277212	6.56313531829239e-05	0.00118804344906531
Sevir.4G020900	30	44	37	122	233	0.332559288608631	-0.0507464266155246	-8.92767333976758	4.69576561571278	14.0067446707045	0.0028959864832018	0.0377591233294634
Sevir.4G000700	27	31	76	112	246	-0.0799676100776696	-6.05560098976215	2.44491315327171	0.352075311918004	8.93255706502953	0.0302011470962581	0.29913850801375
Sevir.4G038800	35	55	76	129	295	0.0192507593262458	-0.12024018432954	-0.000484029168956065	0.0319177147350525	0.171892687559795	0.981993903998515	1
Sevir.4G173900	35	59	78	130	302	4.11428712361247e-12	2.28067841472474e-12	2.44153889022567e-12	-3.98769208558911e-13	9.23527363712179e-12	1	1
Sevir.4G244902	4	1	8	8	21	1.00792591385889	-2.34639320353211	1.22359798740527	-0.11958868773854	4.69750579253481	0.195335404252037	1
Sevir.4G269503	35	59	78	128	300	0.00154541333747505	0.00260501066896256	0.00344389200245784	-0.0100473322746299	0.0176416482835254	0.999380087771216	1
Sevir.4G218700	35	58	78	129	300	0.00154541333747505	-0.00633343174099108	0.00344389200245784	-0.000149786156134936	0.0114725232370589	0.999674303583856	1
Sevir.4G301800	35	59	78	130	302	4.11428712361247e-12	2.28067841472474e-12	2.44153889022567e-12	-3.98769208558911e-13	9.23527363712179e-12	1	1
Sevir.4G002400	35	58	77	130	300	0.00154541333747505	-0.00633343174099108	-0.00301618765328275	0.005739418667068	0.0166344513988169	0.999432239354924	1
Sevir.4G186700	34	58	78	128	298	-0.00833143390066109	-0.00082028967213868	0.0138676510091857	-0.000603134504660817	0.0236225090866463	0.999041190818373	1
Sevir.4G066500	35	58	78	130	301	0.000385109638679468	-0.0110096801405227	0.000858158474210469	0.00143006378777549	0.0136830120411881	0.999576055182529	1
Sevir.4G042600	35	59	78	130	302	4.11428712361247e-12	2.28067841472474e-12	2.44153889022567e-12	-3.98769208558911e-13	9.23527363712179e-12	1	1
Sevir.4G197100	35	59	78	130	302	4.11428712361247e-12	2.28067841472474e-12	2.44153889022567e-12	-3.98769208558911e-13	9.23527363712179e-12	1	1
Sevir.4G074600	35	59	78	130	302	4.11428712361247e-12	2.28067841472474e-12	2.44153889022567e-12	-3.98769208558911e-13	9.23527363712179e-12	1	1
Sevir.4G032500	34	59	77	128	298	-0.00833143390066109	0.0104896644318415	1.42573690766153e-05	-0.000603134504660817	0.0194384902062401	0.999283392415806	1
Sevir.4G161500	34	55	73	121	283	0.0440514392310851	-0.00150092995482134	-0.000117572837709817	-0.00553571525944832	0.0512056572830646	0.996965172630299	1
Sevir.4G103300	32	54	75	124	285	-0.0321063937766482	-0.0506181799726921	0.0262760685168731	0.0141568453083052	0.123157487574519	0.988920488392372	1
Sevir.4G047500	35	59	78	130	302	4.11428712361247e-12	2.28067841472474e-12	2.44153889022567e-12	-3.98769208558911e-13	9.23527363712179e-12	1	1
Sevir.4G138600	35	58	76	130	299	0.00348868896736635	-0.00293268803443921	-0.0194366361365954	0.0129569538465564	0.0388149669849574	0.997989675746614	1
Sevir.4G109402	5	3	33	5	46	-0.0205666015977118	-3.98822723625149	37.5413439339236	-11.0638673360947	52.6140051078675	2.21582594467527e-11	1.02912358561944e-09
Sevir.4G091501	16	23	69	31	139	-0.00074112990349775	-0.635934909627317	30.5166173816397	-13.8954245685759	45.0487179897464	9.03472136667125e-10	3.33451517414867e-08
Sevir.4G035200	28	58	78	128	292	-1.00817923068766	0.015942391514717	0.0884523493175938	0.0422554454876335	1.1548294170076	0.763857192280917	1
Sevir.4G109100	34	53	71	129	287	0.0163933007052161	-0.168041125977591	-0.131812615865066	0.24103555486704	0.557282597414912	0.906138016285414	1
Sevir.4G258600	35	58	78	130	301	0.000385109638679468	-0.0110096801405227	0.000858158474210469	0.00143006378777549	0.0136830120411881	0.999576055182529	1
Sevir.4G295500	35	59	78	129	301	0.000385109638679468	0.000649127577039091	0.000858158474210469	-0.00250351975694513	0.00439591544687416	0.999922585887767	1
Sevir.4G112300	35	59	78	130	302	4.11428712361247e-12	2.28067841472474e-12	2.44153889022567e-12	-3.98769208558911e-13	9.23527363712179e-12	1	1
Sevir.4G109300	13	10	48	6	77	1.8618778882185	-1.69063440542115	39.7395820490699	-22.2318110259599	65.5239053686695	3.87513865356314e-14	2.66106706360231e-12
Sevir.4G196100	18	46	33	61	158	-0.00529061625627782	7.41851180856196	-1.49392309974992	-0.723177610223222	9.64090313479137	0.0218786808007952	0.22574039477606
Sevir.4G286900	35	58	78	130	301	0.000385109638679468	-0.0110096801405227	0.000858158474210469	0.00143006378777549	0.0136830120411881	0.999576055182529	1
Sevir.4G291500	35	59	71	126	291	0.0481905085953354	0.0812347883185183	-0.230134666506095	0.00431374474216879	0.363873708162117	0.947599942574777	1
Sevir.4G165800	35	59	78	130	302	4.11428712361247e-12	2.28067841472474e-12	2.44153889022567e-12	-3.98769208558911e-13	9.23527363712179e-12	1	1
Sevir.4G042500	33	48	67	124	272	0.0691882477111439	-0.496997145946891	-0.15050442976836	0.408263872473775	1.12495369590017	0.771053832136403	1
Sevir.4G255300	34	59	77	129	299	-0.0122792150581839	0.00588076053742064	-0.000656436106972683	0.000659663701807563	0.0194760754043847	0.999281321116342	1
Sevir.4G171400	34	57	71	126	288	0.0116108586888786	0.00960434302866143	-0.153958778657201	0.0331250920832331	0.208299072457974	0.976238553613641	1
Sevir.4G087100	30	43	64	118	255	0.00676195390514055	-0.933066067248056	-0.0525806006771993	0.617321080091907	1.6097297019223	0.65718569284788	1
Sevir.4G057700	34	57	74	129	294	-0.00015569830747286	-0.00332597684440291	-0.0492459886509717	0.0471859368940151	0.0999136006968626	0.991847789968809	1
Sevir.4G273500	28	4	69	5	106	20.1036538052905	-13.4812308715735	63.2795412976218	-36.1770370703807	133.041463044867	1.19557068591708e-28	1.40830863486513e-25
Sevir.4G089300	35	59	78	128	300	0.00154541333747505	0.00260501066896256	0.00344389200245784	-0.0100473322746299	0.0176416482835254	0.999380087771216	1
Sevir.4G304900	20	38	48	89	195	-0.29896976808162	-0.00024201080855718	-0.110983155786594	0.304972710538174	0.715167645214944	0.86963069973879	1
Sevir.4G143800	35	59	78	130	302	4.11428712361247e-12	2.28067841472474e-12	2.44153889022567e-12	-3.98769208558911e-13	9.23527363712179e-12	1	1
Sevir.4G044300	34	57	75	127	293	5.45983016963122e-05	-0.00102065458107324	-0.00602939906931371	0.00605874916984912	0.0131634011219324	0.999599911021756	1
Sevir.4G193800	19	16	62	45	142	0.39297161750186	-4.96969625203251	17.486631892661	-4.25421506400544	27.1035148262008	5.60038280413079e-06	0.000120747647428456
Sevir.4G224600	35	59	78	130	302	4.11428712361247e-12	2.28067841472474e-12	2.44153889022567e-12	-3.98769208558911e-13	9.23527363712179e-12	1	1
Sevir.4G165401	35	59	78	130	302	4.11428712361247e-12	2.28067841472474e-12	2.44153889022567e-12	-3.98769208558911e-13	9.23527363712179e-12	1	1
Sevir.4G045800	35	58	78	130	301	0.000385109638679468	-0.0110096801405227	0.000858158474210469	0.00143006378777549	0.0136830120411881	0.999576055182529	1
Sevir.4G125500	32	58	78	130	298	-0.186278349752835	-0.00082028967213868	0.0138676510091857	0.0231119463091293	0.224078236743288	0.973611721355074	1
Sevir.4G087901	35	59	78	130	302	4.11428712361247e-12	2.28067841472474e-12	2.44153889022567e-12	-3.98769208558911e-13	9.23527363712179e-12	1	1
Sevir.4G130100	35	58	77	129	299	0.00348868896736635	-0.00293268803443921	-0.000656436106972683	0.000659663701807563	0.00773747681058581	0.999819403234724	1
Sevir.4G232400	35	59	78	130	302	4.11428712361247e-12	2.28067841472474e-12	2.44153889022567e-12	-3.98769208558911e-13	9.23527363712179e-12	1	1
Sevir.4G017000	35	58	76	128	297	0.00975579124997475	-9.25024342535161e-06	-0.00654565321495639	0.000181454822858374	0.0164921495312149	0.999439485334173	1
Sevir.4G074000	24	57	67	129	277	-2.04508871074844	0.153709558816804	-0.288485882299618	0.799142600169099	3.28642675203396	0.349536260391487	1
Sevir.4G104301	35	59	77	129	300	0.00154541333747505	0.00260501066896256	-0.00301618765328275	-0.000149786156134936	0.0073163978158553	0.999833922143162	1
Sevir.4G064700	34	58	78	130	300	-0.0169733043413234	-0.00633343174099108	0.00344389200245784	0.005739418667068	0.0324900467518403	0.998457535533078	1
Sevir.4G106000	33	42	75	102	252	0.493055886418377	-1.06229391922	1.51008916439408	-0.386711997958029	3.45215096799049	0.32702121030789	1
Sevir.4G180500	35	57	77	128	297	0.00975579124997475	-0.0180423023308231	0.00110700065988156	0.000181454822858374	0.0290865490635378	0.9986921118162	1
Sevir.4G062500	33	46	62	111	252	0.493055886418377	-0.212147356161859	-0.146327709356597	0.058689041180399	0.910219993117233	0.822960815213377	1
Sevir.4G083900	35	59	77	130	301	0.000385109638679468	0.000649127577039091	-0.00707639334214224	0.00143006378777549	0.00954069434563628	0.999752858272342	1
Sevir.4G177300	35	59	78	130	302	4.11428712361247e-12	2.28067841472474e-12	2.44153889022567e-12	-3.98769208558911e-13	9.23527363712179e-12	1	1
Sevir.4G151300	35	59	78	129	301	0.000385109638679468	0.000649127577039091	0.000858158474210469	-0.00250351975694513	0.00439591544687416	0.999922585887767	1
Sevir.4G060800	35	58	78	130	301	0.000385109638679468	-0.0110096801405227	0.000858158474210469	0.00143006378777549	0.0136830120411881	0.999576055182529	1
Sevir.4G176602	34	56	77	120	287	0.0163933007052161	-8.62104897566956e-05	0.111444861310051	-0.101610132280835	0.229534504785859	0.972686215141565	1
Sevir.4G010200	35	59	77	130	301	0.000385109638679468	0.000649127577039091	-0.00707639334214224	0.00143006378777549	0.00954069434563628	0.999752858272342	1
Sevir.4G126600	35	59	78	130	302	4.11428712361247e-12	2.28067841472474e-12	2.44153889022567e-12	-3.98769208558911e-13	9.23527363712179e-12	1	1
Sevir.4G084400	35	59	78	129	301	0.000385109638679468	0.000649127577039091	0.000858158474210469	-0.00250351975694513	0.00439591544687416	0.999922585887767	1
Sevir.4G044900	35	52	75	124	286	0.103738629374974	-0.268623719465974	0.0173617993961848	0.00639656123380048	0.396120709470934	0.941042694611562	1
Sevir.4G296300	35	59	78	130	302	4.11428712361247e-12	2.28067841472474e-12	2.44153889022567e-12	-3.98769208558911e-13	9.23527363712179e-12	1	1
Sevir.4G113101	27	51	28	115	221	0.0751564799959584	1.41800330374352	-14.8146986363575	4.14915517523939	20.4570135953364	0.000136468401751672	0.0023373464677147
Sevir.4G191200	35	57	74	128	294	0.0252292789157907	-0.00332597684440291	-0.0492459886509717	0.0164691472190099	0.0942703916301753	0.992516020866405	1
Sevir.4G144500	35	59	78	130	302	4.11428712361247e-12	2.28067841472474e-12	2.44153889022567e-12	-3.98769208558911e-13	9.23527363712179e-12	1	1
Sevir.4G266000	35	58	77	130	300	0.00154541333747505	-0.00633343174099108	-0.00301618765328275	0.005739418667068	0.0166344513988169	0.999432239354924	1
Sevir.4G228300	35	59	78	130	302	4.11428712361247e-12	2.28067841472474e-12	2.44153889022567e-12	-3.98769208558911e-13	9.23527363712179e-12	1	1
Sevir.4G129000	35	59	78	130	302	4.11428712361247e-12	2.28067841472474e-12	2.44153889022567e-12	-3.98769208558911e-13	9.23527363712179e-12	1	1
Sevir.4G258800	35	58	78	130	301	0.000385109638679468	-0.0110096801405227	0.000858158474210469	0.00143006378777549	0.0136830120411881	0.999576055182529	1
Sevir.4G039400	35	59	78	129	301	0.000385109638679468	0.000649127577039091	0.000858158474210469	-0.00250351975694513	0.00439591544687416	0.999922585887767	1
Sevir.4G115801	25	53	53	129	260	-0.874205353220648	0.0957458975214184	-2.98258953486476	2.60638575325708	6.5589265388639	0.0873673314714533	0.712823746052498
Sevir.4G283000	35	59	78	130	302	4.11428712361247e-12	2.28067841472474e-12	2.44153889022567e-12	-3.98769208558911e-13	9.23527363712179e-12	1	1
Sevir.4G152600	35	59	78	129	301	0.000385109638679468	0.000649127577039091	0.000858158474210469	-0.00250351975694513	0.00439591544687416	0.999922585887767	1
Sevir.4G211100	35	46	78	114	273	0.357023992678544	-1.00861332876479	0.795650851651052	-0.105229540685169	2.26651771377956	0.518965552594477	1
Sevir.4G237900	34	55	74	130	293	5.45983016963122e-05	-0.0877902907072164	-0.0370958224006331	0.119001440273448	0.243942151682994	0.970201900601011	1
Sevir.4G011500	35	59	77	130	301	0.000385109638679468	0.000649127577039091	-0.00707639334214224	0.00143006378777549	0.00954069434563628	0.999752858272342	1
Sevir.4G093000	35	59	78	130	302	4.11428712361247e-12	2.28067841472474e-12	2.44153889022567e-12	-3.98769208558911e-13	9.23527363712179e-12	1	1
Sevir.4G169400	35	59	78	130	302	4.11428712361247e-12	2.28067841472474e-12	2.44153889022567e-12	-3.98769208558911e-13	9.23527363712179e-12	1	1
Sevir.4G133200	2	4	5	14	25	-0.277921901910366	-0.160037847471543	-0.328748056804855	0.974512068207393	1.74121987439416	0.627808889682064	1
Sevir.4G023000	35	59	78	130	302	4.11428712361247e-12	2.28067841472474e-12	2.44153889022567e-12	-3.98769208558911e-13	9.23527363712179e-12	1	1
Sevir.4G293700	35	59	78	130	302	4.11428712361247e-12	2.28067841472474e-12	2.44153889022567e-12	-3.98769208558911e-13	9.23527363712179e-12	1	1
Sevir.4G219200	33	59	75	126	293	-0.0269676224485702	0.0540092457361393	-0.00602939906931371	-0.000125544436761514	0.0871318116907847	0.993335616798889	1
Sevir.4G015701	35	58	78	129	300	0.00154541333747505	-0.00633343174099108	0.00344389200245784	-0.000149786156134936	0.0114725232370589	0.999674303583856	1
Sevir.4G148600	35	57	76	130	298	0.00622281879611586	-0.0255042375579008	-0.0121460688081948	0.0231119463091293	0.0669850714713408	0.995480658186583	1
Sevir.4G114102	35	59	78	129	301	0.000385109638679468	0.000649127577039091	0.000858158474210469	-0.00250351975694513	0.00439591544687416	0.999922585887767	1
Sevir.4G056100	35	59	78	130	302	4.11428712361247e-12	2.28067841472474e-12	2.44153889022567e-12	-3.98769208558911e-13	9.23527363712179e-12	1	1
Sevir.4G160300	35	56	77	126	294	0.0252292789157907	-0.0359555911923814	0.014971795564574	-0.00244529836724873	0.0786019640399949	0.994275322716494	1
Sevir.4G069400	28	40	70	92	230	0.0678039972208488	-0.541731733386336	1.89004225366865	-0.495854034442867	2.9954320187187	0.392330005466931	1
Sevir.4G243100	35	59	78	129	301	0.000385109638679468	0.000649127577039091	0.000858158474210469	-0.00250351975694513	0.00439591544687416	0.999922585887767	1
Sevir.4G016300	12	5	20	1	38	13.1017275715613	-0.79136925406203	10.570310503209	-14.418750399853	38.8821577286853	1.83835488879968e-08	5.66638052006198e-07
Sevir.4G142500	25	25	34	70	154	2.86624088206084	-0.859808691941094	-0.838435605626054	0.207474222270264	4.77195940189825	0.189277494546364	1
Sevir.4G099800	4	25	53	64	146	-9.86612119308929	-0.43518122300636	6.20088834701944	0.0211277227438167	16.5233184858589	0.00088557637784715	0.0129396197046075
Sevir.4G063500	35	54	75	128	292	0.0396905479494606	-0.162678716069237	-0.00230796379215387	0.0422554454876335	0.246932673298485	0.9696791068645	1
Sevir.4G285503	12	14	35	40	101	0.00741985860722506	-1.6649964231501	3.04598470481136	-0.278040145175578	4.99644113174426	0.172057927678151	1
Sevir.4G270000	34	56	72	128	290	0.00454272862895526	-0.00758680210537984	-0.112332332677131	0.0802722747668582	0.204734138178324	0.976821451826952	1
Sevir.4G288000	35	59	78	129	301	0.000385109638679468	0.000649127577039091	0.000858158474210469	-0.00250351975694513	0.00439591544687416	0.999922585887767	1
Sevir.4G254700	12	22	27	21	82	0.655926435601582	2.2323548378092	1.60001104037487	-5.79163552117885	10.2799278349645	0.0163305553021737	0.175568035051365
Sevir.4G301801	34	45	71	112	262	0.435342470619836	-0.747467251919575	0.163982054401807	-0.0054147615718666	1.35220653851308	0.716775005093103	1
Sevir.4G211200	35	59	78	129	301	0.000385109638679468	0.000649127577039091	0.000858158474210469	-0.00250351975694513	0.00439591544687416	0.999922585887767	1
Sevir.4G238700	35	59	78	130	302	4.11428712361247e-12	2.28067841472474e-12	2.44153889022567e-12	-3.98769208558911e-13	9.23527363712179e-12	1	1
Sevir.4G291300	32	48	64	113	257	0.164758670141419	-0.0971529054379547	-0.0851549710999447	0.0508089660506846	0.397875512730003	0.940681013749452	1
Sevir.4G249500	34	53	69	127	283	0.0440514392310851	-0.0946905553200305	-0.229163946459061	0.220158577762423	0.5880645187726	0.899159210460841	1
Sevir.4G200201	35	54	72	126	287	0.0908589198649565	-0.0763861536314189	-0.0609651058410036	0.0488622178396205	0.277072397176999	0.96428124492145	1
Sevir.4G262200	35	59	78	130	302	4.11428712361247e-12	2.28067841472474e-12	2.44153889022567e-12	-3.98769208558911e-13	9.23527363712179e-12	1	1
Sevir.4G226000	35	57	60	129	281	0.181885259790898	0.0805353814670981	-2.17922084910134	0.534367457106194	2.97600894746554	0.395338934534464	1
Sevir.4G060500	35	58	78	130	301	0.000385109638679468	-0.0110096801405227	0.000858158474210469	0.00143006378777549	0.0136830120411881	0.999576055182529	1
Sevir.4G282500	35	59	77	130	301	0.000385109638679468	0.000649127577039091	-0.00707639334214224	0.00143006378777549	0.00954069434563628	0.999752858272342	1
Sevir.4G241000	29	59	78	128	294	-0.755254569443413	0.0425288925193497	0.0562245551045483	0.0164691472190099	0.870477164286321	0.83254586158012	1
Sevir.4G275600	35	59	78	130	302	4.11428712361247e-12	2.28067841472474e-12	2.44153889022567e-12	-3.98769208558911e-13	9.23527363712179e-12	1	1
Sevir.4G190200	29	46	66	101	242	0.0324267579188564	-0.0345536601354901	0.195620222487388	-0.0965977281790867	0.359198368720821	0.948535975773908	1
Sevir.4G296800	33	55	77	115	280	0.00931109777653972	0.00162367634719453	0.303138915342802	-0.253703021885375	0.567776711351912	0.903767876601492	1
Sevir.4G123300	27	41	61	106	235	-0.00202926842173093	-0.525235381646699	0.00152910370580918	0.231673072502317	0.760466826276557	0.858897557192498	1
Sevir.4G189300	35	59	78	130	302	4.11428712361247e-12	2.28067841472474e-12	2.44153889022567e-12	-3.98769208558911e-13	9.23527363712179e-12	1	1
Sevir.4G171700	33	57	72	124	286	-0.000640319501507308	0.0226851370358549	-0.0472155037635246	0.00639656123380048	0.0769375215346873	0.99445343518717	1
Sevir.4G018700	35	59	78	130	302	4.11428712361247e-12	2.28067841472474e-12	2.44153889022567e-12	-3.98769208558911e-13	9.23527363712179e-12	1	1
Sevir.4G062900	35	59	78	130	302	4.11428712361247e-12	2.28067841472474e-12	2.44153889022567e-12	-3.98769208558911e-13	9.23527363712179e-12	1	1
Sevir.4G281600	29	44	61	111	245	0.0129322833320948	-0.311971300413947	-0.0820172219218986	0.290639893785553	0.697560699453494	0.873777546749855	1
Sevir.4G281900	22	29	27	51	129	3.32420199440975	0.572373330081972	-1.19802188380418	-0.369515580398108	5.46411278869401	0.140800895798212	1
Sevir.4G226501	34	58	74	126	292	0.000746600350674713	0.015942391514717	-0.0266314639157039	0.000738282602640836	0.0440587383837364	0.997572642280573	1
Sevir.4G236900	35	59	78	130	302	4.11428712361247e-12	2.28067841472474e-12	2.44153889022567e-12	-3.98769208558911e-13	9.23527363712179e-12	1	1
Sevir.4G276300	35	59	78	129	301	0.000385109638679468	0.000649127577039091	0.000858158474210469	-0.00250351975694513	0.00439591544687416	0.999922585887767	1
Sevir.4G264600	26	46	65	118	255	-0.427151512044305	-0.292588556677602	-0.0112536470608317	0.617321080091907	1.34831479587465	0.717693459363721	1
Sevir.4G257700	32	51	68	115	266	0.0445715647606946	-0.0179893726590875	-0.0071725498708615	0.00215446514249957	0.0718879524331432	0.994982861694986	1
Sevir.4G213500	35	59	78	130	302	4.11428712361247e-12	2.28067841472474e-12	2.44153889022567e-12	-3.98769208558911e-13	9.23527363712179e-12	1	1
Sevir.4G102700	35	56	76	127	294	0.0252292789157907	-0.0359555911923814	5.77813089864773e-05	0.00155560104342114	0.0627982524605798	0.99589254364074	1
Sevir.4G024200	0	5	37	99	141	-16.341054	-18.4539133833642	0.00932640684997437	24.1739183947068	58.978212184921	9.71660853831443e-13	5.46991672748101e-11
Sevir.4G229400	35	59	78	130	302	4.11428712361247e-12	2.28067841472474e-12	2.44153889022567e-12	-3.98769208558911e-13	9.23527363712179e-12	1	1
Sevir.4G225700	35	59	78	130	302	4.11428712361247e-12	2.28067841472474e-12	2.44153889022567e-12	-3.98769208558911e-13	9.23527363712179e-12	1	1
Sevir.4G201600	32	45	66	122	265	0.0540238574579048	-0.885687623407278	-0.087249124309238	0.550872898343684	1.5778335035181	0.664426302448459	1
Sevir.4G108600	35	56	75	129	295	0.0192507593262458	-0.046238839357831	-0.0186496933129119	0.0319177147350525	0.116057006732041	0.989843239674581	1
Sevir.4G202400	35	59	78	130	302	4.11428712361247e-12	2.28067841472474e-12	2.44153889022567e-12	-3.98769208558911e-13	9.23527363712179e-12	1	1
Sevir.4G299800	34	53	75	125	287	0.0163933007052161	-0.168041125977591	0.0103094980045606	0.0171818157561143	0.211925740443482	0.975641495604135	1
Sevir.4G062300	32	49	75	127	283	-0.0194160361354937	-0.715159847676537	0.0497694626406677	0.220158577762423	1.00450392421512	0.800162140933825	1
Sevir.4G047704	16	7	70	46	139	-0.00074112990349775	-14.9600382506082	32.3884129384445	-3.19868857971557	50.5478808986718	6.10673189611337e-11	2.62666382513934e-09
Sevir.4G107901	26	56	56	125	263	-0.658510918522045	0.415274914108594	-2.09425385946778	1.22742076472245	4.39546045682087	0.221806677596387	1
Sevir.4G097800	35	59	77	129	300	0.00154541333747505	0.00260501066896256	-0.00301618765328275	-0.000149786156134936	0.0073163978158553	0.999833922143162	1
Sevir.4G179800	5	0	15	0	20	3.10359798367474	-3.907284	18.7232620140546	-8.609272	34.3434159977294	1.67655705080927e-07	4.51559750782636e-06
Sevir.4G009501	11	53	55	78	197	-6.13090226812038	5.47290990434299	0.333483970734447	-0.5454876630256	12.4827838062234	0.00589972590192393	0.0714156801757465
Sevir.4G257200	34	59	78	129	300	-0.0169733043413234	0.00260501066896256	0.00344389200245784	-0.000149786156134936	0.0231719931688787	0.999068362731716	1
Sevir.4G006500	35	57	77	130	299	0.00348868896736635	-0.0342230441212523	-0.000656436106972683	0.0129569538465564	0.0513251230421478	0.996954654622677	1
Sevir.4G218200	35	58	76	129	298	0.00622281879611586	-0.00082028967213868	-0.0121460688081948	0.00406198069409571	0.023251157970545	0.999063606597304	1
Sevir.4G060900	35	55	77	130	297	0.00975579124997475	-0.157515377701059	0.00110700065988156	0.0362340673404727	0.204612236951388	0.976841312977304	1
Sevir.4G001000	19	42	52	98	211	-1.21626600798703	0.0146893793527969	-0.114381401423354	0.566348195042923	1.91168498380611	0.590937571142012	1
Sevir.4G088800	35	57	77	127	296	0.0140957027069005	-0.0118499770008596	0.00395224964859733	-0.00136619833366828	0.0312641276900258	0.998543472900689	1
Sevir.4G014300	34	56	31	117	238	1.49299045085041	1.94235587147294	-15.1037824642415	2.06629578628612	20.6054245728509	0.000127127784456005	0.00219276166401086
Sevir.4G155500	34	59	76	127	296	-0.00270505169728717	0.0237609810834081	-0.00265251927311502	-0.00136619833366828	0.0304847503874785	0.998597268902572	1
Sevir.4G054100	35	59	78	130	302	4.11428712361247e-12	2.28067841472474e-12	2.44153889022567e-12	-3.98769208558911e-13	9.23527363712179e-12	1	1
Sevir.4G198300	35	59	78	130	302	4.11428712361247e-12	2.28067841472474e-12	2.44153889022567e-12	-3.98769208558911e-13	9.23527363712179e-12	1	1
Sevir.4G133801	35	59	78	130	302	4.11428712361247e-12	2.28067841472474e-12	2.44153889022567e-12	-3.98769208558911e-13	9.23527363712179e-12	1	1
Sevir.4G025302	34	57	45	125	261	0.465314809587728	0.708362123341972	-7.45037721314112	1.42408355678929	10.0481377028601	0.0181613481978036	0.192583221998983
Sevir.4G112800	35	59	78	130	302	4.11428712361247e-12	2.28067841472474e-12	2.44153889022567e-12	-3.98769208558911e-13	9.23527363712179e-12	1	1
Sevir.4G038000	34	57	78	130	299	-0.0122792150581839	-0.0342230441212523	0.00777453411617841	0.0129569538465564	0.067233747142171	0.995455806127419	1
Sevir.4G147500	35	59	78	130	302	4.11428712361247e-12	2.28067841472474e-12	2.44153889022567e-12	-3.98769208558911e-13	9.23527363712179e-12	1	1
Sevir.4G175600	35	57	77	130	299	0.00348868896736635	-0.0342230441212523	-0.000656436106972683	0.0129569538465564	0.0513251230421478	0.996954654622677	1
Sevir.4G265201	34	56	55	129	274	0.158722391614588	0.113991356972848	-3.51338757275433	1.03578893958701	4.82189026092877	0.185313549236394	1
Sevir.4G002000	35	58	78	130	301	0.000385109638679468	-0.0110096801405227	0.000858158474210469	0.00143006378777549	0.0136830120411881	0.999576055182529	1
Sevir.4G045200	33	59	76	125	293	-0.0269676224485702	0.0540092457361393	0.00139161435099672	-0.0100495191877299	0.0924180017234361	0.992731504653485	1
Sevir.4G025600	35	59	78	130	302	4.11428712361247e-12	2.28067841472474e-12	2.44153889022567e-12	-3.98769208558911e-13	9.23527363712179e-12	1	1
Sevir.4G147200	33	53	73	128	287	-0.0020571197819899	-0.168041125977591	-0.0170987495228987	0.160789087395083	0.347986082677563	0.950764753788107	1
Sevir.4G287200	35	59	77	130	301	0.000385109638679468	0.000649127577039091	-0.00707639334214224	0.00143006378777549	0.00954069434563628	0.999752858272342	1
Sevir.4G127400	35	59	78	129	301	0.000385109638679468	0.000649127577039091	0.000858158474210469	-0.00250351975694513	0.00439591544687416	0.999922585887767	1
Sevir.4G074501	35	58	78	130	301	0.000385109638679468	-0.0110096801405227	0.000858158474210469	0.00143006378777549	0.0136830120411881	0.999576055182529	1
Sevir.4G259000	35	58	77	130	300	0.00154541333747505	-0.00633343174099108	-0.00301618765328275	0.005739418667068	0.0166344513988169	0.999432239354924	1
Sevir.4G232500	35	59	78	130	302	4.11428712361247e-12	2.28067841472474e-12	2.44153889022567e-12	-3.98769208558911e-13	9.23527363712179e-12	1	1
Sevir.4G304803	24	53	66	125	268	-1.60458769730343	0.00788176923719676	-0.149655596425179	0.804822832544795	2.5669478955106	0.463313493178329	1
Sevir.4G096900	35	59	78	130	302	4.11428712361247e-12	2.28067841472474e-12	2.44153889022567e-12	-3.98769208558911e-13	9.23527363712179e-12	1	1
Sevir.4G273200	35	59	78	129	301	0.000385109638679468	0.000649127577039091	0.000858158474210469	-0.00250351975694513	0.00439591544687416	0.999922585887767	1
Sevir.4G137300	35	59	78	130	302	4.11428712361247e-12	2.28067841472474e-12	2.44153889022567e-12	-3.98769208558911e-13	9.23527363712179e-12	1	1
Sevir.4G216900	35	59	77	129	300	0.00154541333747505	0.00260501066896256	-0.00301618765328275	-0.000149786156134936	0.0073163978158553	0.999833922143162	1
Sevir.4G154300	35	59	77	130	301	0.000385109638679468	0.000649127577039091	-0.00707639334214224	0.00143006378777549	0.00954069434563628	0.999752858272342	1
Sevir.4G250000	35	59	78	129	301	0.000385109638679468	0.000649127577039091	0.000858158474210469	-0.00250351975694513	0.00439591544687416	0.999922585887767	1
Sevir.4G222100	35	58	78	130	301	0.000385109638679468	-0.0110096801405227	0.000858158474210469	0.00143006378777549	0.0136830120411881	0.999576055182529	1
Sevir.4G258400	35	59	78	129	301	0.000385109638679468	0.000649127577039091	0.000858158474210469	-0.00250351975694513	0.00439591544687416	0.999922585887767	1
Sevir.4G262300	35	59	78	130	302	4.11428712361247e-12	2.28067841472474e-12	2.44153889022567e-12	-3.98769208558911e-13	9.23527363712179e-12	1	1
Sevir.4G277201	17	1	54	3	75	7.94082330434132	-12.720563600989	61.9062687485728	-26.5635392153297	109.131194869233	1.68772974358392e-23	5.88156593906919e-21
Sevir.4G116000	35	59	78	130	302	4.11428712361247e-12	2.28067841472474e-12	2.44153889022567e-12	-3.98769208558911e-13	9.23527363712179e-12	1	1
Sevir.4G300500	35	59	78	130	302	4.11428712361247e-12	2.28067841472474e-12	2.44153889022567e-12	-3.98769208558911e-13	9.23527363712179e-12	1	1
Sevir.4G098600	35	59	78	130	302	4.11428712361247e-12	2.28067841472474e-12	2.44153889022567e-12	-3.98769208558911e-13	9.23527363712179e-12	1	1
Sevir.4G049201	35	59	77	129	300	0.00154541333747505	0.00260501066896256	-0.00301618765328275	-0.000149786156134936	0.0073163978158553	0.999833922143162	1
Sevir.4G064600	35	59	78	130	302	4.11428712361247e-12	2.28067841472474e-12	2.44153889022567e-12	-3.98769208558911e-13	9.23527363712179e-12	1	1
Sevir.4G053700	35	57	78	128	298	0.00622281879611586	-0.0255042375579008	0.0138676510091857	-0.000603134504660817	0.0461978418678632	0.997395404723928	1
Sevir.4G236600	35	59	78	129	301	0.000385109638679468	0.000649127577039091	0.000858158474210469	-0.00250351975694513	0.00439591544687416	0.999922585887767	1
Sevir.4G175200	35	57	77	128	297	0.00975579124997475	-0.0180423023308231	0.00110700065988156	0.000181454822858374	0.0290865490635378	0.9986921118162	1
Sevir.4G165200	35	54	73	125	287	0.0908589198649565	-0.0763861536314189	-0.0170987495228987	0.0171818157561143	0.201525638775388	0.977342632506942	1
Sevir.4G195700	3	5	8	28	44	-0.864271670055866	-1.50434586487175	-0.99593902807979	4.33340310047135	7.69795966347876	0.052684351742223	0.478870470378034
Sevir.4G210000	35	59	78	130	302	4.11428712361247e-12	2.28067841472474e-12	2.44153889022567e-12	-3.98769208558911e-13	9.23527363712179e-12	1	1
Sevir.4G159700	35	59	78	130	302	4.11428712361247e-12	2.28067841472474e-12	2.44153889022567e-12	-3.98769208558911e-13	9.23527363712179e-12	1	1
Sevir.4G256300	35	59	78	130	302	4.11428712361247e-12	2.28067841472474e-12	2.44153889022567e-12	-3.98769208558911e-13	9.23527363712179e-12	1	1
Sevir.4G263700	11	57	17	126	211	-7.40177381431144	6.03927674972633	-25.7997545308844	13.620081155071	52.8608862499931	1.96293583207104e-11	9.1665703560014e-10
Sevir.4G295701	32	59	77	130	298	-0.186278349752835	0.0104896644318415	1.42573690766153e-05	0.0231119463091293	0.219894217862882	0.974315540017433	1
Sevir.4G195000	35	59	78	130	302	4.11428712361247e-12	2.28067841472474e-12	2.44153889022567e-12	-3.98769208558911e-13	9.23527363712179e-12	1	1
Sevir.4G160201	34	58	78	130	300	-0.0169733043413234	-0.00633343174099108	0.00344389200245784	0.005739418667068	0.0324900467518403	0.998457535533078	1
Sevir.4G012700	34	58	76	130	298	-0.00833143390066109	-0.00082028967213868	-0.0121460688081948	0.0231119463091293	0.0444097386901239	0.997543835734655	1
Sevir.4G002200	35	59	77	130	301	0.000385109638679468	0.000649127577039091	-0.00707639334214224	0.00143006378777549	0.00954069434563628	0.999752858272342	1
Sevir.4G201300	35	59	78	129	301	0.000385109638679468	0.000649127577039091	0.000858158474210469	-0.00250351975694513	0.00439591544687416	0.999922585887767	1
Sevir.4G299400	35	57	78	129	299	0.00348868896736635	-0.0342230441212523	0.00777453411617841	0.000659663701807563	0.0461459309066047	0.997399753147507	1
Sevir.4G131601	35	59	78	130	302	4.11428712361247e-12	2.28067841472474e-12	2.44153889022567e-12	-3.98769208558911e-13	9.23527363712179e-12	1	1
Sevir.4G185200	35	58	78	129	300	0.00154541333747505	-0.00633343174099108	0.00344389200245784	-0.000149786156134936	0.0114725232370589	0.999674303583856	1
Sevir.4G202700	35	59	78	130	302	4.11428712361247e-12	2.28067841472474e-12	2.44153889022567e-12	-3.98769208558911e-13	9.23527363712179e-12	1	1
Sevir.4G284000	22	19	37	37	115	5.64285350677268	-0.534977537190584	1.79318251970301	-3.15802818741784	11.1290417510841	0.0110481754995205	0.124390315272404
Sevir.4G110300	35	59	78	130	302	4.11428712361247e-12	2.28067841472474e-12	2.44153889022567e-12	-3.98769208558911e-13	9.23527363712179e-12	1	1
Sevir.4G026400	25	58	78	129	290	-2.20532548909437	0.0319008604217151	0.128249577933577	0.138998951196001	2.50447487864567	0.474482915372344	1
Sevir.4G037400	17	6	68	55	146	0.000373300175337356	-17.7853048621252	24.3331413305866	-0.979927402075206	43.0987468949623	2.34501575667449e-09	8.13341010040085e-08
Sevir.4G224901	35	59	78	130	302	4.11428712361247e-12	2.28067841472474e-12	2.44153889022567e-12	-3.98769208558911e-13	9.23527363712179e-12	1	1
Sevir.4G119200	35	59	77	129	300	0.00154541333747505	0.00260501066896256	-0.00301618765328275	-0.000149786156134936	0.0073163978158553	0.999833922143162	1
Sevir.4G236100	34	56	75	128	293	5.45983016963122e-05	-0.0269356942339937	-0.00602939906931371	0.0278491333869928	0.0608688249919964	0.996078118294384	1
Sevir.4G032100	27	54	70	128	279	-0.880055849745903	-0.0047087042731802	-0.0588667040996029	0.519739380940461	1.46337063905915	0.690749798795008	1
Sevir.4G115500	35	59	78	130	302	4.11428712361247e-12	2.28067841472474e-12	2.44153889022567e-12	-3.98769208558911e-13	9.23527363712179e-12	1	1
Sevir.4G004201	14	7	68	90	179	-2.19307393206815	-22.371385144327	10.2495600936628	2.17545386790552	36.9894730379635	4.6250378057547e-08	1.3393523839073e-06
Sevir.4G186100	35	59	77	130	301	0.000385109638679468	0.000649127577039091	-0.00707639334214224	0.00143006378777549	0.00954069434563628	0.999752858272342	1
Sevir.4G107600	35	59	77	130	301	0.000385109638679468	0.000649127577039091	-0.00707639334214224	0.00143006378777549	0.00954069434563628	0.999752858272342	1
Sevir.4G051500	35	59	78	130	302	4.11428712361247e-12	2.28067841472474e-12	2.44153889022567e-12	-3.98769208558911e-13	9.23527363712179e-12	1	1
Sevir.4G267300	35	59	78	130	302	4.11428712361247e-12	2.28067841472474e-12	2.44153889022567e-12	-3.98769208558911e-13	9.23527363712179e-12	1	1
Sevir.4G099300	35	59	78	130	302	4.11428712361247e-12	2.28067841472474e-12	2.44153889022567e-12	-3.98769208558911e-13	9.23527363712179e-12	1	1
Sevir.4G025000	35	59	78	130	302	4.11428712361247e-12	2.28067841472474e-12	2.44153889022567e-12	-3.98769208558911e-13	9.23527363712179e-12	1	1
Sevir.4G198700	34	59	78	130	301	-0.0224062634631129	0.000649127577039091	0.000858158474210469	0.00143006378777549	0.0253436133021379	0.998935067646811	1
Sevir.4G261000	35	59	78	130	302	4.11428712361247e-12	2.28067841472474e-12	2.44153889022567e-12	-3.98769208558911e-13	9.23527363712179e-12	1	1
Sevir.4G301600	4	5	5	5	19	1.4681539047914	0.446979108124061	0.00175173790112488	-1.23548839265027	3.15237314346686	0.36872361787606	1
Sevir.4G012000	35	59	78	130	302	4.11428712361247e-12	2.28067841472474e-12	2.44153889022567e-12	-3.98769208558911e-13	9.23527363712179e-12	1	1
Sevir.4G074001	22	58	68	130	278	-3.2409420837369	0.250535475979488	-0.201249406710969	0.891894561151513	4.58462152757887	0.204865301019441	1
Sevir.4G196202	31	59	66	129	285	-0.124737318768905	0.198107537546277	-0.786596905059469	0.325357353848563	1.43479911522321	0.697398279853068	1
Sevir.4G278800	35	59	78	130	302	4.11428712361247e-12	2.28067841472474e-12	2.44153889022567e-12	-3.98769208558911e-13	9.23527363712179e-12	1	1
Sevir.4G057200	29	46	53	97	225	0.327843597406059	0.0949582309012833	-0.449789029177055	0.000219149525715485	0.872810007010113	0.831983921600332	1
Sevir.4G001400	35	59	78	130	302	4.11428712361247e-12	2.28067841472474e-12	2.44153889022567e-12	-3.98769208558911e-13	9.23527363712179e-12	1	1
Sevir.4G300101	35	58	78	130	301	0.000385109638679468	-0.0110096801405227	0.000858158474210469	0.00143006378777549	0.0136830120411881	0.999576055182529	1
Sevir.4G069100	35	59	78	130	302	4.11428712361247e-12	2.28067841472474e-12	2.44153889022567e-12	-3.98769208558911e-13	9.23527363712179e-12	1	1
Sevir.4G144300	35	58	78	127	298	0.00622281879611586	-0.00082028967213868	0.0138676510091857	-0.0127354077408246	0.0336461672182648	0.998375039838331	1
Sevir.4G288900	35	55	73	127	290	0.0575483586249743	-0.0483812737145324	-0.0482301110795583	0.0375668176095372	0.191726561028602	0.97891373245783	1
Sevir.4G113000	27	51	28	115	221	0.0751564799959584	1.41800330374352	-14.8146986363575	4.14915517523939	20.4570135953364	0.000136468401751672	0.0023373464677147
Sevir.4G216903	35	59	78	130	302	4.11428712361247e-12	2.28067841472474e-12	2.44153889022567e-12	-3.98769208558911e-13	9.23527363712179e-12	1	1
Sevir.4G054800	33	58	74	126	291	-0.0155921696818937	0.0232228512793724	-0.0178702926576823	0.00431374474216879	0.0609990583611171	0.996065678009739	1
Sevir.4G068500	35	54	73	121	283	0.147838127212872	-0.0300086575696722	-0.000117572837709817	-0.00553571525944832	0.183500072879702	0.9802079432066	1
Sevir.4G024401	33	59	77	128	297	-0.0586240854458961	0.0164451885545077	0.00110700065988156	0.000181454822858374	0.0763577294831437	0.994515064533054	1
Sevir.4G118200	35	58	69	116	278	0.240127769788643	0.250535475979488	-0.109292540819836	-0.112482762725133	0.712438549313099	0.87027445023548	1
Sevir.4G284500	35	59	78	130	302	4.11428712361247e-12	2.28067841472474e-12	2.44153889022567e-12	-3.98769208558911e-13	9.23527363712179e-12	1	1
Sevir.4G155800	35	59	78	130	302	4.11428712361247e-12	2.28067841472474e-12	2.44153889022567e-12	-3.98769208558911e-13	9.23527363712179e-12	1	1
Sevir.4G061400	34	54	78	128	294	-0.00015569830747286	-0.205676964259242	0.0562245551045483	0.0164691472190099	0.278526364890273	0.964015168180117	1
Sevir.4G112900	35	59	78	130	302	4.11428712361247e-12	2.28067841472474e-12	2.44153889022567e-12	-3.98769208558911e-13	9.23527363712179e-12	1	1
Sevir.4G034000	35	59	78	129	301	0.000385109638679468	0.000649127577039091	0.000858158474210469	-0.00250351975694513	0.00439591544687416	0.999922585887767	1
Sevir.4G144001	10	9	74	19	112	-0.684212274053384	-7.5826676411439	70.2302942452088	-17.6996975105672	96.1968716709733	1.02113116273867e-20	1.84842781642321e-18
Sevir.4G121500	35	57	78	128	298	0.00622281879611586	-0.0255042375579008	0.0138676510091857	-0.000603134504660817	0.0461978418678632	0.997395404723928	1
Sevir.4G039600	30	56	74	113	273	-0.0849116272740322	0.133221298207181	0.172750857008738	-0.173586931410352	0.564470713900303	0.904515591047845	1
Sevir.4G145900	35	59	78	130	302	4.11428712361247e-12	2.28067841472474e-12	2.44153889022567e-12	-3.98769208558911e-13	9.23527363712179e-12	1	1
Sevir.4G219800	35	59	78	130	302	4.11428712361247e-12	2.28067841472474e-12	2.44153889022567e-12	-3.98769208558911e-13	9.23527363712179e-12	1	1
Sevir.4G102400	31	59	78	130	298	-0.362116650500463	0.0104896644318415	0.0138676510091857	0.0231119463091293	0.409585912250619	0.938255228211724	1
Sevir.4G126300	35	56	75	129	295	0.0192507593262458	-0.046238839357831	-0.0186496933129119	0.0319177147350525	0.116057006732041	0.989843239674581	1
Sevir.4G241600	32	59	77	117	285	-0.0321063937766482	0.198107537546277	0.156191329108718	-0.263172451705605	0.649577712137248	0.884994664667206	1
Sevir.4G166700	35	58	77	128	298	0.00622281879611586	-0.00082028967213868	1.42573690766153e-05	-0.000603134504660817	0.00766050034199197	0.999822087420765	1
Sevir.4G179601	35	59	78	130	302	4.11428712361247e-12	2.28067841472474e-12	2.44153889022567e-12	-3.98769208558911e-13	9.23527363712179e-12	1	1
Sevir.4G266300	13	5	61	2	81	1.39024204188672	-7.404328926597	76.7841219872946	-30.9822714416995	116.560964397478	4.24623379260834e-25	2.11190354104602e-22
Sevir.4G084801	35	59	78	130	302	4.11428712361247e-12	2.28067841472474e-12	2.44153889022567e-12	-3.98769208558911e-13	9.23527363712179e-12	1	1
Sevir.4G158300	35	59	78	130	302	4.11428712361247e-12	2.28067841472474e-12	2.44153889022567e-12	-3.98769208558911e-13	9.23527363712179e-12	1	1
Sevir.4G283900	35	52	76	129	292	0.0396905479494606	-0.446402155367358	0.00450361131795219	0.0868812542700018	0.577477568904773	0.901568450401819	1
Sevir.4G014800	26	3	70	95	194	0.550014791604628	-32.1381177158122	7.89872577290613	1.58090783086717	42.1677661111901	3.69633961309837e-09	1.2515273344336e-07
Sevir.4G051702	26	17	75	74	192	0.631420320683843	-11.2145536210228	13.0209056532672	-0.9050972740219	25.7719768689957	1.06454765696374e-05	0.000217790125283301
Sevir.4G275101	35	58	78	129	300	0.00154541333747505	-0.00633343174099108	0.00344389200245784	-0.000149786156134936	0.0114725232370589	0.999674303583856	1
Sevir.4G277701	35	59	78	130	302	4.11428712361247e-12	2.28067841472474e-12	2.44153889022567e-12	-3.98769208558911e-13	9.23527363712179e-12	1	1
Sevir.4G138701	23	31	53	45	152	1.64559754402072	0.0573183755361097	4.8100719833213	-6.37935212558402	12.8923400284621	0.00487530625244718	0.0602479303994637
Sevir.4G255201	35	59	72	130	296	0.0140957027069005	0.0237609810834081	-0.259061405663406	0.0523533891895963	0.349271478643311	0.950510407887642	1
Sevir.4G276500	35	59	78	129	301	0.000385109638679468	0.000649127577039091	0.000858158474210469	-0.00250351975694513	0.00439591544687416	0.999922585887767	1
Sevir.4G041301	6	8	51	8	73	-0.715449368901814	-2.7491658431117	54.80690737191	-17.4605128663357	75.7320354502592	2.52465741996456e-16	2.35151182381717e-14
Sevir.4G239700	35	59	76	128	298	0.00622281879611586	0.0104896644318415	-0.0121460688081948	-0.000603134504660817	0.029461686540813	0.998666877888885	1
Sevir.4G194800	31	52	54	119	256	0.0597233197231954	0.0789237959658937	-2.2213648642303	0.702941309764077	3.06295328968347	0.382020494761128	1
Sevir.4G117302	35	58	75	130	298	0.00622281879611586	-0.00082028967213868	-0.0502630853265401	0.0231119463091293	0.080418140103924	0.994078981750638	1
Sevir.4G106800	34	58	75	128	295	-0.00104183492337972	0.00234418482134691	-0.0186496933129119	0.00808471078775914	0.0301204238453976	0.998622189584129	1
Sevir.4G187301	35	59	78	130	302	4.11428712361247e-12	2.28067841472474e-12	2.44153889022567e-12	-3.98769208558911e-13	9.23527363712179e-12	1	1
Sevir.4G107200	2	8	6	9	25	-0.277921901910366	1.98783638988617	-0.0323381017989911	-0.288358813902035	2.58645520749756	0.459869073605095	1
Sevir.4G129200	31	41	61	110	243	0.285945645469704	-0.882728458794132	-0.0494435957648774	0.27849518029597	1.49661288032468	0.683052296174523	1
Sevir.4G218600	31	59	74	129	293	-0.257488026788867	0.0540092457361393	-0.0370958224006331	0.0654966970881924	0.414089792013831	0.937316738241407	1
Sevir.4G260100	35	59	77	128	299	0.00348868896736635	0.00588076053742064	-0.000656436106972683	-0.0039013487705317	0.0139272343822914	0.999564686336092	1
Sevir.4G071101	35	59	78	130	302	4.11428712361247e-12	2.28067841472474e-12	2.44153889022567e-12	-3.98769208558911e-13	9.23527363712179e-12	1	1
Sevir.4G145301	35	58	31	128	252	1.14974682540176	1.56162772350118	-17.8511428273392	3.51369307175551	24.0762104479976	2.40813278617415e-05	0.000467110285384815
Sevir.4G294900	35	58	76	130	299	0.00348868896736635	-0.00293268803443921	-0.0194366361365954	0.0129569538465564	0.0388149669849574	0.997989675746614	1
Sevir.4G299100	35	59	78	130	302	4.11428712361247e-12	2.28067841472474e-12	2.44153889022567e-12	-3.98769208558911e-13	9.23527363712179e-12	1	1
Sevir.4G152400	35	58	78	128	299	0.00348868896736635	-0.00293268803443921	0.00777453411617841	-0.0039013487705317	0.0180972598885157	0.999356006625922	1
Sevir.4G229900	35	59	78	129	301	0.000385109638679468	0.000649127577039091	0.000858158474210469	-0.00250351975694513	0.00439591544687416	0.999922585887767	1
Sevir.4G135001	35	59	68	126	288	0.0788734722265368	0.132957319446836	-0.547921462033505	0.0331250920832331	0.792877345790111	0.851169909010984	1
Sevir.4G178200	35	59	78	130	302	4.11428712361247e-12	2.28067841472474e-12	2.44153889022567e-12	-3.98769208558911e-13	9.23527363712179e-12	1	1
Sevir.4G227800	31	48	58	88	225	0.929749937107281	0.371870559544687	-0.000218069295697583	-0.809450870860574	2.11128943680824	0.549632212027263	1
Sevir.4G174800	34	59	78	130	301	-0.0224062634631129	0.000649127577039091	0.000858158474210469	0.00143006378777549	0.0253436133021379	0.998935067646811	1
Sevir.4G158200	35	59	78	129	301	0.000385109638679468	0.000649127577039091	0.000858158474210469	-0.00250351975694513	0.00439591544687416	0.999922585887767	1
Sevir.4G238400	32	57	76	124	289	-0.0665845890184941	0.00515984149569026	0.0246931702589688	-0.00131185644590642	0.0977494572190597	0.992106123215636	1
Sevir.4G281000	35	59	78	129	301	0.000385109638679468	0.000649127577039091	0.000858158474210469	-0.00250351975694513	0.00439591544687416	0.999922585887767	1
Sevir.4G158700	35	59	78	130	302	4.11428712361247e-12	2.28067841472474e-12	2.44153889022567e-12	-3.98769208558911e-13	9.23527363712179e-12	1	1
Sevir.4G068603	10	22	26	17	75	0.196815849253053	3.68463787867139	2.26864145200109	-7.23635924780942	13.386454427735	0.00387122008292693	0.048966632693378
Sevir.4G208401	35	59	78	129	301	0.000385109638679468	0.000649127577039091	0.000858158474210469	-0.00250351975694513	0.00439591544687416	0.999922585887767	1
Sevir.4G057602	30	56	77	130	293	-0.461095406982289	-0.0269356942339937	0.0231824682456822	0.119001440273448	0.630215009735413	0.889481822850398	1
Sevir.4G276600	35	59	78	130	302	4.11428712361247e-12	2.28067841472474e-12	2.44153889022567e-12	-3.98769208558911e-13	9.23527363712179e-12	1	1
Sevir.4G242900	35	59	78	130	302	4.11428712361247e-12	2.28067841472474e-12	2.44153889022567e-12	-3.98769208558911e-13	9.23527363712179e-12	1	1
Sevir.4G022000	20	48	21	69	158	0.155744118834911	9.50905151707313	-9.61466030981608	0.0143160038357327	19.2937719495599	0.000237702479168366	0.00390664825243409
Sevir.4G188500	34	57	78	128	297	-0.00513749933467013	-0.0180423023308231	0.021741045457028	0.000181454822858374	0.0451023019453795	0.99748667794598	1
Sevir.4G092301	33	59	78	130	300	-0.089925024591437	0.00260501066896256	0.00344389200245784	0.005739418667068	0.101713345929925	0.991631025896632	1
Sevir.4G290400	35	59	78	130	302	4.11428712361247e-12	2.28067841472474e-12	2.44153889022567e-12	-3.98769208558911e-13	9.23527363712179e-12	1	1
Sevir.4G247600	35	59	78	130	302	4.11428712361247e-12	2.28067841472474e-12	2.44153889022567e-12	-3.98769208558911e-13	9.23527363712179e-12	1	1
Sevir.4G051100	34	53	73	128	288	0.0116108586888786	-0.189452146373502	-0.0257543354620553	0.130774437786073	0.357591778310509	0.948856729423096	1
Sevir.4G190100	6	11	19	22	58	-0.0775188608591799	-0.0096762547429065	1.07871938631987	-0.352564118904773	1.51847862082673	0.678012088314127	1
Sevir.4G214300	35	57	74	130	296	0.0140957027069005	-0.0118499770008596	-0.0785354008898164	0.0523533891895963	0.156834469787173	0.984236989815022	1
Sevir.4G007401	7	7	16	31	61	-0.000683917377863944	-2.02891470220557	0.00381102691873539	0.856259918558265	2.88966956506044	0.408950622524752	1
Sevir.4G292300	34	59	73	129	295	-0.00104183492337972	0.0324508752565722	-0.133729405807024	0.0319177147350525	0.199139830722028	0.977728038933631	1
Sevir.4G192100	35	59	78	130	302	4.11428712361247e-12	2.28067841472474e-12	2.44153889022567e-12	-3.98769208558911e-13	9.23527363712179e-12	1	1
Sevir.4G303400	35	59	78	130	302	4.11428712361247e-12	2.28067841472474e-12	2.44153889022567e-12	-3.98769208558911e-13	9.23527363712179e-12	1	1
Sevir.4G149801	35	59	78	130	302	4.11428712361247e-12	2.28067841472474e-12	2.44153889022567e-12	-3.98769208558911e-13	9.23527363712179e-12	1	1
Sevir.4G187902	6	9	19	16	50	0.00727355859664868	-0.0604150201623429	2.86826892013105	-1.41733318740075	4.35329068629079	0.225755700907132	1
Sevir.4G198500	35	59	78	130	302	4.11428712361247e-12	2.28067841472474e-12	2.44153889022567e-12	-3.98769208558911e-13	9.23527363712179e-12	1	1
Sevir.4G173800	34	56	78	130	298	-0.00833143390066109	-0.084541508089128	0.0138676510091857	0.0231119463091293	0.129852539308104	0.98802876126022	1
Sevir.4G046300	35	59	76	130	300	0.00154541333747505	0.00260501066896256	-0.0284004536828067	0.005739418667068	0.0382902963563123	0.998029989323596	1
Sevir.4G037200	35	59	78	129	301	0.000385109638679468	0.000649127577039091	0.000858158474210469	-0.00250351975694513	0.00439591544687416	0.999922585887767	1
Sevir.4G054500	35	59	78	130	302	4.11428712361247e-12	2.28067841472474e-12	2.44153889022567e-12	-3.98769208558911e-13	9.23527363712179e-12	1	1
Sevir.4G105400	35	55	75	127	292	0.0396905479494606	-0.0734058156753918	-0.00230796379215387	0.0135411215985132	0.128945449015519	0.988150780165602	1
Sevir.4G240600	35	59	78	129	301	0.000385109638679468	0.000649127577039091	0.000858158474210469	-0.00250351975694513	0.00439591544687416	0.999922585887767	1
Sevir.4G189601	22	8	30	26	86	14.5276979916146	-4.61054544124598	2.73070731074848	-3.28033370493029	25.1492844485394	1.43696073551152e-05	0.000288676959054056
Sevir.4G282300	2	6	58	6	72	-4.82373324371888	-4.62554493708714	83.494915604049	-20.1549175972071	113.099111382062	2.36210901071545e-24	1.02547559661806e-21
Sevir.4G298200	35	59	78	130	302	4.11428712361247e-12	2.28067841472474e-12	2.44153889022567e-12	-3.98769208558911e-13	9.23527363712179e-12	1	1
Sevir.4G298500	35	59	78	130	302	4.11428712361247e-12	2.28067841472474e-12	2.44153889022567e-12	-3.98769208558911e-13	9.23527363712179e-12	1	1
Sevir.4G197700	35	59	78	130	302	4.11428712361247e-12	2.28067841472474e-12	2.44153889022567e-12	-3.98769208558911e-13	9.23527363712179e-12	1	1
Sevir.4G301100	35	59	78	130	302	4.11428712361247e-12	2.28067841472474e-12	2.44153889022567e-12	-3.98769208558911e-13	9.23527363712179e-12	1	1
Sevir.4G238100	35	53	73	126	287	0.0908589198649565	-0.168041125977591	-0.0170987495228987	0.0488622178396205	0.324861013205067	0.955286951173727	1
Sevir.4G020000	20	21	51	74	166	0.0301495106982888	-4.02878537898108	1.54006967981583	0.0905029386277395	5.68950750812294	0.127733236942391	0.968405840178307
Sevir.4G090400	35	57	74	130	296	0.0140957027069005	-0.0118499770008596	-0.0785354008898164	0.0523533891895963	0.156834469787173	0.984236989815022	1
Sevir.4G241700	25	59	78	129	291	-2.25731548397721	0.0812347883185183	0.107395029899441	0.11137129706818	2.55731659926335	0.465021681145326	1
Sevir.4G099000	23	37	43	69	172	0.471650852855516	0.343486042701147	-0.0456354356521907	-0.343045119802592	1.20381745101144	0.752088875567769	1
Sevir.4G046200	33	59	78	130	300	-0.089925024591437	0.00260501066896256	0.00344389200245784	0.005739418667068	0.101713345929925	0.991631025896632	1
Sevir.4G219600	35	56	75	127	293	0.0320396928370053	-0.0269356942339937	-0.00602939906931371	0.00605874916984912	0.0710635353101618	0.995067704489717	1
Sevir.4G253300	35	57	78	126	296	0.0140957027069005	-0.0118499770008596	0.0314127608133016	-0.015763397702605	0.0731218382236668	0.994855034587282	1
Sevir.4G287600	35	55	76	130	296	0.0140957027069005	-0.138280731679778	-0.00265251927311502	0.0523533891895963	0.20738234284939	0.976388827830532	1
Sevir.4G192800	35	57	75	130	297	0.00975579124997475	-0.0180423023308231	-0.0380570031222525	0.0362340673404727	0.102089164043523	0.991585542814085	1
Sevir.4G103100	34	58	78	129	299	-0.0122792150581839	-0.00293268803443921	0.00777453411617841	0.000659663701807563	0.023646100910609	0.999039760901227	1
Sevir.4G231200	29	57	71	124	281	-0.390523819987058	0.0805353814670981	-0.0342293806166324	0.076388293640096	0.581676875710885	0.900613921025879	1
Sevir.4G000800	14	5	63	123	205	-4.00802892604975	-30.6738860090456	1.90874984126082	13.6881054277686	50.2787702041248	6.96834758242241e-11	2.98973626425741e-09
Sevir.4G228400	35	59	78	130	302	4.11428712361247e-12	2.28067841472474e-12	2.44153889022567e-12	-3.98769208558911e-13	9.23527363712179e-12	1	1
Sevir.4G182900	4	8	0	0	12	4.89549384925305	13.6438107955962	-3.0993372	-5.1655632	26.8042050448492	6.47086466349847e-06	0.000137833453214844
Sevir.4G245500	35	59	78	129	301	0.000385109638679468	0.000649127577039091	0.000858158474210469	-0.00250351975694513	0.00439591544687416	0.999922585887767	1
Sevir.4G078300	15	56	61	110	242	-6.0687828638903	1.60900810500232	-0.0361566746729968	0.326030920710415	8.03997856427603	0.0451926547302315	0.420244929482719
Sevir.4G222300	35	59	78	129	301	0.000385109638679468	0.000649127577039091	0.000858158474210469	-0.00250351975694513	0.00439591544687416	0.999922585887767	1
Sevir.4G215300	35	59	77	129	300	0.00154541333747505	0.00260501066896256	-0.00301618765328275	-0.000149786156134936	0.0073163978158553	0.999833922143162	1
Sevir.4G098500	35	57	76	130	298	0.00622281879611586	-0.0255042375579008	-0.0121460688081948	0.0231119463091293	0.0669850714713408	0.995480658186583	1
Sevir.4G016200	30	54	62	76	222	0.709174974080229	2.60494715807305	0.379099102512893	-4.00477309430841	7.69799432897458	0.0526835344049188	0.478870470378034
Sevir.4G095401	35	59	78	130	302	4.11428712361247e-12	2.28067841472474e-12	2.44153889022567e-12	-3.98769208558911e-13	9.23527363712179e-12	1	1
Sevir.4G232300	35	59	78	129	301	0.000385109638679468	0.000649127577039091	0.000858158474210469	-0.00250351975694513	0.00439591544687416	0.999922585887767	1
Sevir.4G156500	35	59	78	130	302	4.11428712361247e-12	2.28067841472474e-12	2.44153889022567e-12	-3.98769208558911e-13	9.23527363712179e-12	1	1
Sevir.4G037800	35	59	78	128	300	0.00154541333747505	0.00260501066896256	0.00344389200245784	-0.0100473322746299	0.0176416482835254	0.999380087771216	1
Sevir.4G300300	29	53	62	113	257	-0.020676519129818	0.15519089165591	-0.288686176100632	0.0508089660506846	0.515362552937044	0.915503592946738	1
Sevir.4G095100	34	58	77	130	299	-0.0122792150581839	-0.00293268803443921	-0.000656436106972683	0.0129569538465564	0.0288252930461521	0.998709592441843	1
Sevir.4G102500	35	57	78	129	299	0.00348868896736635	-0.0342230441212523	0.00777453411617841	0.000659663701807563	0.0461459309066047	0.997399753147507	1
Sevir.4G204700	35	59	78	129	301	0.000385109638679468	0.000649127577039091	0.000858158474210469	-0.00250351975694513	0.00439591544687416	0.999922585887767	1
Sevir.4G255900	35	54	75	128	292	0.0396905479494606	-0.162678716069237	-0.00230796379215387	0.0422554454876335	0.246932673298485	0.9696791068645	1
Sevir.4G207300	34	59	78	130	301	-0.0224062634631129	0.000649127577039091	0.000858158474210469	0.00143006378777549	0.0253436133021379	0.998935067646811	1
Sevir.4G066700	35	58	77	130	300	0.00154541333747505	-0.00633343174099108	-0.00301618765328275	0.005739418667068	0.0166344513988169	0.999432239354924	1
Sevir.4G119601	16	49	40	112	217	-3.32832999565247	1.02936238199291	-4.59414904049663	3.69942750936327	12.6512689275053	0.00545478744383211	0.0665803791214275
Sevir.4G128300	35	59	78	130	302	4.11428712361247e-12	2.28067841472474e-12	2.44153889022567e-12	-3.98769208558911e-13	9.23527363712179e-12	1	1
Sevir.4G289500	35	57	75	128	295	0.0192507593262458	-0.00694017285509984	-0.0186496933129119	0.00808471078775914	0.0529253362820167	0.996812654614487	1
Sevir.4G035801	15	54	55	110	234	-5.41590214128826	1.50141526278725	-0.489133345874728	0.853393564153506	8.25984431410374	0.0409359353362426	0.386866276952933
Sevir.4G160900	35	59	77	130	301	0.000385109638679468	0.000649127577039091	-0.00707639334214224	0.00143006378777549	0.00954069434563628	0.999752858272342	1
Sevir.4G050200	35	59	78	130	302	4.11428712361247e-12	2.28067841472474e-12	2.44153889022567e-12	-3.98769208558911e-13	9.23527363712179e-12	1	1
Sevir.4G243401	35	59	78	130	302	4.11428712361247e-12	2.28067841472474e-12	2.44153889022567e-12	-3.98769208558911e-13	9.23527363712179e-12	1	1
Sevir.4G152850	3	4	9	12	28	-0.0185023386592182	-0.395137642385306	0.432338232185473	-0.000232885558785593	0.846211098788783	0.838384961853452	1
Sevir.4G288300	0	1	0	0	1	-0.115894	3.31400927417429	-0.2582781	-0.4304636	4.11864497417429	0.248934335402676	1
Sevir.4G169800	32	52	69	119	272	0.00721275083214992	-0.0244163726737821	-0.0222999865732144	0.0312848091897199	0.0852139192688663	0.993550748675583	1
Sevir.4G153800	32	52	72	123	279	-0.00345887536324289	-0.115272303825335	-4.92780514979133e-05	0.0700570261381986	0.188837483378275	0.97937087068676	1
Sevir.4G124100	35	59	78	129	301	0.000385109638679468	0.000649127577039091	0.000858158474210469	-0.00250351975694513	0.00439591544687416	0.999922585887767	1
Sevir.4G146600	34	58	76	128	296	-0.00270505169728717	0.000512759196950449	-0.00265251927311502	0.00266546379185458	0.00853579395920722	0.99979079462011	1
Sevir.4G267700	30	45	69	121	265	-0.0165022575313616	-0.885687623407278	0.00452157904873312	0.420655309503485	1.32736676949086	0.722645051526876	1
Sevir.4G043001	30	59	78	128	295	-0.513194231341731	0.0324508752565722	0.0429010850872449	0.00808471078775914	0.596630902473308	0.897203216362812	1
Sevir.4G077700	34	58	76	128	296	-0.00270505169728717	0.000512759196950449	-0.00265251927311502	0.00266546379185458	0.00853579395920722	0.99979079462011	1
Sevir.4G097700	35	59	78	130	302	4.11428712361247e-12	2.28067841472474e-12	2.44153889022567e-12	-3.98769208558911e-13	9.23527363712179e-12	1	1
Sevir.4G232800	35	57	78	129	299	0.00348868896736635	-0.0342230441212523	0.00777453411617841	0.000659663701807563	0.0461459309066047	0.997399753147507	1
Sevir.4G133501	35	59	78	130	302	4.11428712361247e-12	2.28067841472474e-12	2.44153889022567e-12	-3.98769208558911e-13	9.23527363712179e-12	1	1
Sevir.4G207900	21	2	65	21	109	5.54254971229768	-17.4825379862082	48.2287920513808	-14.3194027333639	85.5732824832507	1.95477140713288e-18	2.50347574111507e-16
Sevir.4G118902	22	13	72	15	122	4.37046146949884	-4.92501451094634	52.0295033350522	-26.800922140518	88.1259014560154	5.53404057854674e-19	7.7194522559484e-17
Sevir.4G088000	35	59	78	130	302	4.11428712361247e-12	2.28067841472474e-12	2.44153889022567e-12	-3.98769208558911e-13	9.23527363712179e-12	1	1
Sevir.4G224300	35	59	78	130	302	4.11428712361247e-12	2.28067841472474e-12	2.44153889022567e-12	-3.98769208558911e-13	9.23527363712179e-12	1	1
Sevir.4G171600	35	58	66	126	285	0.117522014039448	0.0967690334115699	-0.786596905059469	0.0897301688420041	1.09061812135249	0.779339375742259	1
Sevir.4G190703	35	59	78	130	302	4.11428712361247e-12	2.28067841472474e-12	2.44153889022567e-12	-3.98769208558911e-13	9.23527363712179e-12	1	1
Sevir.4G015000	35	59	78	129	301	0.000385109638679468	0.000649127577039091	0.000858158474210469	-0.00250351975694513	0.00439591544687416	0.999922585887767	1
Sevir.4G215700	34	59	76	129	298	-0.00833143390066109	0.0104896644318415	-0.0121460688081948	0.00406198069409571	0.0350291478347931	0.998274544173084	1
Sevir.4G080300	34	56	74	128	292	0.000746600350674713	-0.0191921281183567	-0.0266314639157039	0.0422554454876335	0.0888256378723687	0.993143811128401	1
Sevir.4G087800	35	58	76	130	299	0.00348868896736635	-0.00293268803443921	-0.0194366361365954	0.0129569538465564	0.0388149669849574	0.997989675746614	1
Sevir.4G127601	35	59	78	130	302	4.11428712361247e-12	2.28067841472474e-12	2.44153889022567e-12	-3.98769208558911e-13	9.23527363712179e-12	1	1
Sevir.4G248000	35	59	78	130	302	4.11428712361247e-12	2.28067841472474e-12	2.44153889022567e-12	-3.98769208558911e-13	9.23527363712179e-12	1	1
Sevir.4G011204	24	54	29	33	140	3.72558033483799	25.9650525449444	-1.41736302337774	-12.3351227794077	43.4431186825678	1.98161704428501e-09	6.94352106324437e-08
Sevir.4G156400	35	59	78	130	302	4.11428712361247e-12	2.28067841472474e-12	2.44153889022567e-12	-3.98769208558911e-13	9.23527363712179e-12	1	1
Sevir.4G262100	35	59	78	129	301	0.000385109638679468	0.000649127577039091	0.000858158474210469	-0.00250351975694513	0.00439591544687416	0.999922585887767	1
Sevir.4G215001	34	59	77	127	297	-0.00513749933467013	0.0164451885545077	0.00110700065988156	-0.00562057072985132	0.0283102592789107	0.998743828126676	1
Sevir.4G104200	34	58	77	128	297	-0.00513749933467013	-9.25024342535161e-06	0.00110700065988156	0.000181454822858374	0.00643520506083541	0.999862967331694	1
Sevir.4G004500	35	59	78	130	302	4.11428712361247e-12	2.28067841472474e-12	2.44153889022567e-12	-3.98769208558911e-13	9.23527363712179e-12	1	1
Sevir.4G191300	35	58	78	130	301	0.000385109638679468	-0.0110096801405227	0.000858158474210469	0.00143006378777549	0.0136830120411881	0.999576055182529	1
Sevir.4G252100	33	59	76	129	297	-0.0586240854458961	0.0164451885545077	-0.00654565321495639	0.0103859536930655	0.0920008809084256	0.992779759005597	1
Sevir.4G266700	35	59	78	129	301	0.000385109638679468	0.000649127577039091	0.000858158474210469	-0.00250351975694513	0.00439591544687416	0.999922585887767	1
Sevir.4G095600	32	58	78	129	297	-0.170215549583653	-9.25024342535161e-06	0.021741045457028	0.0103859536930655	0.202351798977171	0.977208746991346	1
Sevir.4G130300	35	59	78	130	302	4.11428712361247e-12	2.28067841472474e-12	2.44153889022567e-12	-3.98769208558911e-13	9.23527363712179e-12	1	1
Sevir.4G069800	35	57	75	129	296	0.0140957027069005	-0.0118499770008596	-0.0275135696868547	0.0196611940771639	0.0731204434717788	0.994855179648209	1
Sevir.4G096400	34	54	74	127	289	0.00766354775915918	-0.107205482672032	-0.00552823239925802	0.0541728467362141	0.174570109566663	0.981586221509856	1
Sevir.4G005400	34	59	76	129	298	-0.00833143390066109	0.0104896644318415	-0.0121460688081948	0.00406198069409571	0.0350291478347931	0.998274544173084	1
Sevir.4G191700	33	57	75	129	294	-0.0337799026443236	-0.00332597684440291	-0.0114825123377857	0.0471859368940151	0.0957743287205274	0.992339653812309	1
Sevir.4G186200	35	59	78	130	302	4.11428712361247e-12	2.28067841472474e-12	2.44153889022567e-12	-3.98769208558911e-13	9.23527363712179e-12	1	1
Sevir.4G055100	16	5	63	34	118	0.39511100895412	-14.1374343021556	34.706956181004	-5.55298254866801	54.7924840407817	7.60297549544826e-12	3.80095135403109e-10
Sevir.4G118600	25	30	63	79	197	0.206036740291211	-1.87142032769978	2.88665658811405	-0.396873737761797	5.36098739386685	0.147193606126427	1
Sevir.4G250800	34	58	77	127	296	-0.00270505169728717	0.000512759196950449	0.00395224964859733	-0.00136619833366828	0.00853625887650323	0.999790777556926	1
Sevir.4G072900	35	58	78	130	301	0.000385109638679468	-0.0110096801405227	0.000858158474210469	0.00143006378777549	0.0136830120411881	0.999576055182529	1
Sevir.4G212800	35	57	74	129	295	0.0192507593262458	-0.00694017285509984	-0.0630648188589345	0.0319177147350525	0.121173465775333	0.98918074477507	1
Sevir.4G034700	35	59	77	129	300	0.00154541333747505	0.00260501066896256	-0.00301618765328275	-0.000149786156134936	0.0073163978158553	0.999833922143162	1
Sevir.4G145700	35	59	78	130	302	4.11428712361247e-12	2.28067841472474e-12	2.44153889022567e-12	-3.98769208558911e-13	9.23527363712179e-12	1	1
Sevir.4G147100	35	59	78	130	302	4.11428712361247e-12	2.28067841472474e-12	2.44153889022567e-12	-3.98769208558911e-13	9.23527363712179e-12	1	1
Sevir.4G058600	35	58	66	130	289	0.0677730034645068	0.0419909263747314	-1.000645797723	0.251723741176888	1.36213346873913	0.714434357743221	1
Sevir.4G196200	35	59	78	130	302	4.11428712361247e-12	2.28067841472474e-12	2.44153889022567e-12	-3.98769208558911e-13	9.23527363712179e-12	1	1
Sevir.4G108000	35	56	76	130	297	0.00975579124997475	-0.0705443448167008	-0.00654565321495639	0.0362340673404727	0.123079856622105	0.988930706537328	1
Sevir.4G173600	35	57	78	128	298	0.00622281879611586	-0.0255042375579008	0.0138676510091857	-0.000603134504660817	0.0461978418678632	0.997395404723928	1
Sevir.4G013000	35	59	78	130	302	4.11428712361247e-12	2.28067841472474e-12	2.44153889022567e-12	-3.98769208558911e-13	9.23527363712179e-12	1	1
Sevir.4G165600	35	59	77	130	301	0.000385109638679468	0.000649127577039091	-0.00707639334214224	0.00143006378777549	0.00954069434563628	0.999752858272342	1
Sevir.4G090100	33	48	72	111	264	0.188885346126633	-0.24796035643013	0.213403879077151	-0.0614403393085626	0.711689920942477	0.870450978048228	1
Sevir.4G284600	35	59	78	130	302	4.11428712361247e-12	2.28067841472474e-12	2.44153889022567e-12	-3.98769208558911e-13	9.23527363712179e-12	1	1
Sevir.4G016100	30	46	65	87	228	0.483994053709696	0.0476559199683716	0.634495517107509	-1.26573701456642	2.43188250535199	0.487727299704573	1
Sevir.4G128700	34	57	73	127	291	0.00223988076425098	0.000390605471664848	-0.0620148051995597	0.0240334319820131	0.0886787234174886	0.993160514025456	1
Sevir.4G077500	30	54	66	109	259	-9.12064019624175e-06	0.22855187834833	-0.0119485387720001	-0.0556144634564052	0.296124001216931	0.960755795248742	1
Sevir.4G048900	35	59	78	130	302	4.11428712361247e-12	2.28067841472474e-12	2.44153889022567e-12	-3.98769208558911e-13	9.23527363712179e-12	1	1
Sevir.4G248700	32	43	74	81	230	1.07153379228846	-0.0832214006445842	3.58636503940602	-3.27491864413748	8.01603887647654	0.0456813908411068	0.424404477694635
Sevir.4G151000	35	59	78	130	302	4.11428712361247e-12	2.28067841472474e-12	2.44153889022567e-12	-3.98769208558911e-13	9.23527363712179e-12	1	1
Sevir.4G259500	35	59	78	129	301	0.000385109638679468	0.000649127577039091	0.000858158474210469	-0.00250351975694513	0.00439591544687416	0.999922585887767	1
Sevir.4G085000	35	59	78	128	300	0.00154541333747505	0.00260501066896256	0.00344389200245784	-0.0100473322746299	0.0176416482835254	0.999380087771216	1
Sevir.4G153500	35	59	78	130	302	4.11428712361247e-12	2.28067841472474e-12	2.44153889022567e-12	-3.98769208558911e-13	9.23527363712179e-12	1	1
Sevir.4G081500	33	26	74	64	197	4.52917641308341	-4.0512350656945	10.5049099084436	-5.10245889502841	24.1877802822499	2.28235359262554e-05	0.00044338418598036
Sevir.4G091000	35	59	77	130	301	0.000385109638679468	0.000649127577039091	-0.00707639334214224	0.00143006378777549	0.00954069434563628	0.999752858272342	1
Sevir.4G071001	34	58	78	130	300	-0.0169733043413234	-0.00633343174099108	0.00344389200245784	0.005739418667068	0.0324900467518403	0.998457535533078	1
Sevir.4G172400	35	59	78	130	302	4.11428712361247e-12	2.28067841472474e-12	2.44153889022567e-12	-3.98769208558911e-13	9.23527363712179e-12	1	1
Sevir.4G172900	34	59	78	130	301	-0.0224062634631129	0.000649127577039091	0.000858158474210469	0.00143006378777549	0.0253436133021379	0.998935067646811	1
Sevir.4G214901	34	56	78	130	298	-0.00833143390066109	-0.084541508089128	0.0138676510091857	0.0231119463091293	0.129852539308104	0.98802876126022	1
Sevir.4G114500	35	58	78	130	301	0.000385109638679468	-0.0110096801405227	0.000858158474210469	0.00143006378777549	0.0136830120411881	0.999576055182529	1
Sevir.4G082000	35	52	73	129	289	0.0677730034645068	-0.352351656634147	-0.0361374128479997	0.169796787013289	0.626058859959943	0.890441731378517	1
Sevir.4G156100	35	59	78	130	302	4.11428712361247e-12	2.28067841472474e-12	2.44153889022567e-12	-3.98769208558911e-13	9.23527363712179e-12	1	1
Sevir.4G156800	35	59	78	130	302	4.11428712361247e-12	2.28067841472474e-12	2.44153889022567e-12	-3.98769208558911e-13	9.23527363712179e-12	1	1
Sevir.4G058800	33	54	68	125	280	0.00931109777653972	-0.00900827247220453	-0.257806052377319	0.165789831150017	0.44191525377608	0.931453952116876	1
Sevir.4G123400	35	59	78	130	302	4.11428712361247e-12	2.28067841472474e-12	2.44153889022567e-12	-3.98769208558911e-13	9.23527363712179e-12	1	1
Sevir.4G165000	34	59	78	130	301	-0.0224062634631129	0.000649127577039091	0.000858158474210469	0.00143006378777549	0.0253436133021379	0.998935067646811	1
Sevir.4G279600	35	59	78	130	302	4.11428712361247e-12	2.28067841472474e-12	2.44153889022567e-12	-3.98769208558911e-13	9.23527363712179e-12	1	1
Sevir.4G173501	29	39	64	86	218	0.55219043768974	-0.302511002839856	1.05175699574626	-0.655174760951764	2.56163319722762	0.464255477528306	1
Sevir.4G052500	35	59	77	130	301	0.000385109638679468	0.000649127577039091	-0.00707639334214224	0.00143006378777549	0.00954069434563628	0.999752858272342	1
Sevir.4G285400	35	59	78	130	302	4.11428712361247e-12	2.28067841472474e-12	2.44153889022567e-12	-3.98769208558911e-13	9.23527363712179e-12	1	1
Sevir.4G113201	29	59	72	124	284	-0.46541381484635	0.222881754932003	-0.0248823946350982	0.0250032130734752	0.738181177486926	0.864188691409802	1
Sevir.4G097400	35	59	78	130	302	4.11428712361247e-12	2.28067841472474e-12	2.44153889022567e-12	-3.98769208558911e-13	9.23527363712179e-12	1	1
Sevir.4G293500	35	57	62	129	283	0.147838127212872	0.0530079851316415	-1.68345184190057	0.423039562709683	2.30733751695477	0.511116691126033	1
Sevir.4G073400	24	56	66	130	276	-1.99420359013521	0.0801965645310156	-0.391789822615753	1.05432253333377	3.52051251061575	0.318111445700768	1
Sevir.4G268600	35	59	78	129	301	0.000385109638679468	0.000649127577039091	0.000858158474210469	-0.00250351975694513	0.00439591544687416	0.999922585887767	1
Sevir.4G094401	35	59	78	130	302	4.11428712361247e-12	2.28067841472474e-12	2.44153889022567e-12	-3.98769208558911e-13	9.23527363712179e-12	1	1
Sevir.4G133900	35	59	78	130	302	4.11428712361247e-12	2.28067841472474e-12	2.44153889022567e-12	-3.98769208558911e-13	9.23527363712179e-12	1	1
Sevir.4G176100	35	59	71	130	295	0.0192507593262458	0.0324508752565722	-0.353806963909403	0.0715003918648151	0.477008990357036	0.923912612195287	1
Sevir.4G210400	34	59	78	130	301	-0.0224062634631129	0.000649127577039091	0.000858158474210469	0.00143006378777549	0.0253436133021379	0.998935067646811	1
Sevir.4G015400	34	57	74	129	294	-0.00015569830747286	-0.00332597684440291	-0.0492459886509717	0.0471859368940151	0.0999136006968626	0.991847789968809	1
Sevir.4G115300	35	59	78	130	302	4.11428712361247e-12	2.28067841472474e-12	2.44153889022567e-12	-3.98769208558911e-13	9.23527363712179e-12	1	1
Sevir.4G287700	35	59	77	130	301	0.000385109638679468	0.000649127577039091	-0.00707639334214224	0.00143006378777549	0.00954069434563628	0.999752858272342	1
Sevir.4G003300	35	59	78	130	302	4.11428712361247e-12	2.28067841472474e-12	2.44153889022567e-12	-3.98769208558911e-13	9.23527363712179e-12	1	1
Sevir.4G297300	34	57	74	130	295	-0.00104183492337972	-0.00694017285509984	-0.0630648188589345	0.0715003918648151	0.142547218502229	0.986282957474964	1
Sevir.4G068601	8	6	33	30	77	-0.0956400878460591	-5.43617616195161	8.64566514624009	-0.29854284899724	14.476024245035	0.00232386064671127	0.0309856150988352
Sevir.4G217401	35	59	78	130	302	4.11428712361247e-12	2.28067841472474e-12	2.44153889022567e-12	-3.98769208558911e-13	9.23527363712179e-12	1	1
Sevir.4G053300	35	59	78	130	302	4.11428712361247e-12	2.28067841472474e-12	2.44153889022567e-12	-3.98769208558911e-13	9.23527363712179e-12	1	1
Sevir.4G051900	35	59	78	130	302	4.11428712361247e-12	2.28067841472474e-12	2.44153889022567e-12	-3.98769208558911e-13	9.23527363712179e-12	1	1
Sevir.4G245900	34	53	76	129	292	0.000746600350674713	-0.287010829299893	0.00450361131795219	0.0868812542700018	0.379142295238521	0.944516692156438	1
Sevir.4G245300	29	40	74	95	238	0.0728184681359801	-0.907738922180072	2.55402170362767	-0.541799277261471	4.07637837120519	0.253333880877463	1
Sevir.4G012200	35	59	78	130	302	4.11428712361247e-12	2.28067841472474e-12	2.44153889022567e-12	-3.98769208558911e-13	9.23527363712179e-12	1	1
Sevir.4G104601	35	59	78	130	302	4.11428712361247e-12	2.28067841472474e-12	2.44153889022567e-12	-3.98769208558911e-13	9.23527363712179e-12	1	1
Sevir.4G273700	35	59	78	130	302	4.11428712361247e-12	2.28067841472474e-12	2.44153889022567e-12	-3.98769208558911e-13	9.23527363712179e-12	1	1
Sevir.4G028700	35	59	78	130	302	4.11428712361247e-12	2.28067841472474e-12	2.44153889022567e-12	-3.98769208558911e-13	9.23527363712179e-12	1	1
Sevir.4G152300	35	59	78	130	302	4.11428712361247e-12	2.28067841472474e-12	2.44153889022567e-12	-3.98769208558911e-13	9.23527363712179e-12	1	1
Sevir.4G091500	7	24	73	33	137	-4.96361044496387	-0.285622135214515	39.9884684752779	-11.4394302008545	56.6771312563108	3.01183178122613e-12	1.58374036538338e-10
Sevir.4G148100	35	59	78	130	302	4.11428712361247e-12	2.28067841472474e-12	2.44153889022567e-12	-3.98769208558911e-13	9.23527363712179e-12	1	1
Sevir.4G291000	35	59	78	129	301	0.000385109638679468	0.000649127577039091	0.000858158474210469	-0.00250351975694513	0.00439591544687416	0.999922585887767	1
Sevir.4G184801	34	59	78	130	301	-0.0224062634631129	0.000649127577039091	0.000858158474210469	0.00143006378777549	0.0253436133021379	0.998935067646811	1
Sevir.4G255400	35	59	78	130	302	4.11428712361247e-12	2.28067841472474e-12	2.44153889022567e-12	-3.98769208558911e-13	9.23527363712179e-12	1	1
Sevir.4G092800	35	58	77	130	300	0.00154541333747505	-0.00633343174099108	-0.00301618765328275	0.005739418667068	0.0166344513988169	0.999432239354924	1
Sevir.4G023100	35	58	78	130	301	0.000385109638679468	-0.0110096801405227	0.000858158474210469	0.00143006378777549	0.0136830120411881	0.999576055182529	1
Sevir.4G263600	35	59	78	130	302	4.11428712361247e-12	2.28067841472474e-12	2.44153889022567e-12	-3.98769208558911e-13	9.23527363712179e-12	1	1
Sevir.4G169200	35	59	78	129	301	0.000385109638679468	0.000649127577039091	0.000858158474210469	-0.00250351975694513	0.00439591544687416	0.999922585887767	1
Sevir.4G034300	30	55	56	116	257	0.00155546399148182	0.457242782790718	-1.6224167044359	0.260745766683218	2.34196071790131	0.504530040941912	1
Sevir.4G009200	35	59	78	130	302	4.11428712361247e-12	2.28067841472474e-12	2.44153889022567e-12	-3.98769208558911e-13	9.23527363712179e-12	1	1
Sevir.4G282700	35	59	77	129	300	0.00154541333747505	0.00260501066896256	-0.00301618765328275	-0.000149786156134936	0.0073163978158553	0.999833922143162	1
Sevir.4G091700	35	59	78	130	302	4.11428712361247e-12	2.28067841472474e-12	2.44153889022567e-12	-3.98769208558911e-13	9.23527363712179e-12	1	1
Sevir.4G096300	35	58	77	130	300	0.00154541333747505	-0.00633343174099108	-0.00301618765328275	0.005739418667068	0.0166344513988169	0.999432239354924	1
Sevir.4G056400	35	58	78	130	301	0.000385109638679468	-0.0110096801405227	0.000858158474210469	0.00143006378777549	0.0136830120411881	0.999576055182529	1
Sevir.4G303000	35	59	78	130	302	4.11428712361247e-12	2.28067841472474e-12	2.44153889022567e-12	-3.98769208558911e-13	9.23527363712179e-12	1	1
Sevir.4G273400	14	26	28	47	115	0.0339019986104244	0.555614044711454	-0.0975268611739677	-0.126589120530315	0.813632025026161	0.846203731226613	1
Sevir.4G052901	31	50	69	119	269	-0.000987806130624548	-0.124020675225704	-0.0032722678361127	0.0887250754632112	0.217005824655653	0.97479838253794	1
Sevir.4G268200	34	58	50	128	270	0.234461449268137	0.522860035267768	-5.58504585930422	1.19291348030514	7.53528082414527	0.0566588327618512	0.500089366768455
Sevir.4G285000	35	59	77	128	299	0.00348868896736635	0.00588076053742064	-0.000656436106972683	-0.0039013487705317	0.0139272343822914	0.999564686336092	1
Sevir.4G202100	33	54	73	125	285	-2.68679909863159e-05	-0.0506181799726921	-0.00504278846691904	0.0437923604280873	0.0994801968586847	0.991899729094564	1
Sevir.4G275400	35	59	78	127	299	0.00348868896736635	0.00588076053742064	0.00777453411617841	-0.0226820090527288	0.0398259926736942	0.997911253350869	1
Sevir.4G260000	35	59	78	129	301	0.000385109638679468	0.000649127577039091	0.000858158474210469	-0.00250351975694513	0.00439591544687416	0.999922585887767	1
Sevir.4G066900	32	58	78	130	298	-0.186278349752835	-0.00082028967213868	0.0138676510091857	0.0231119463091293	0.224078236743288	0.973611721355074	1
Sevir.4G089700	35	49	62	118	264	0.633908515156222	-0.128674645047197	-0.561108249840388	0.167092238725139	1.49078364876895	0.68439908726061	1
Sevir.4G022700	35	59	78	130	302	4.11428712361247e-12	2.28067841472474e-12	2.44153889022567e-12	-3.98769208558911e-13	9.23527363712179e-12	1	1
Sevir.4G295100	35	59	78	130	302	4.11428712361247e-12	2.28067841472474e-12	2.44153889022567e-12	-3.98769208558911e-13	9.23527363712179e-12	1	1
Sevir.4G171800	32	56	71	124	283	-0.0194160361354937	0.00916737247547777	-0.0599157341105076	0.0389683791974096	0.127467521918889	0.988348785843921	1
Sevir.4G049100	35	59	78	130	302	4.11428712361247e-12	2.28067841472474e-12	2.44153889022567e-12	-3.98769208558911e-13	9.23527363712179e-12	1	1
Sevir.4G256600	35	59	78	128	300	0.00154541333747505	0.00260501066896256	0.00344389200245784	-0.0100473322746299	0.0176416482835254	0.999380087771216	1
Sevir.4G234100	34	59	78	130	301	-0.0224062634631129	0.000649127577039091	0.000858158474210469	0.00143006378777549	0.0253436133021379	0.998935067646811	1
Sevir.4G116600	35	59	78	130	302	4.11428712361247e-12	2.28067841472474e-12	2.44153889022567e-12	-3.98769208558911e-13	9.23527363712179e-12	1	1
Sevir.4G005900	35	59	77	129	300	0.00154541333747505	0.00260501066896256	-0.00301618765328275	-0.000149786156134936	0.0073163978158553	0.999833922143162	1
Sevir.4G261500	35	56	75	126	292	0.0396905479494606	-0.0191921281183567	-0.00230796379215387	0.000738282602640836	0.061928922462612	0.995976492966153	1
Sevir.4G057600	35	58	78	130	301	0.000385109638679468	-0.0110096801405227	0.000858158474210469	0.00143006378777549	0.0136830120411881	0.999576055182529	1
Sevir.4G037000	35	57	78	127	297	0.00975579124997475	-0.0180423023308231	0.021741045457028	-0.00562057072985132	0.0551597097676771	0.996610962039199	1
Sevir.4G277900	31	58	73	124	286	-0.138900733738244	0.0808815829450959	-0.0101887755701816	0.00639656123380048	0.236367653487322	0.971515171387915	1
Sevir.4G286600	35	59	78	130	302	4.11428712361247e-12	2.28067841472474e-12	2.44153889022567e-12	-3.98769208558911e-13	9.23527363712179e-12	1	1
Sevir.4G213000	35	59	78	130	302	4.11428712361247e-12	2.28067841472474e-12	2.44153889022567e-12	-3.98769208558911e-13	9.23527363712179e-12	1	1
Sevir.4G134500	35	59	78	130	302	4.11428712361247e-12	2.28067841472474e-12	2.44153889022567e-12	-3.98769208558911e-13	9.23527363712179e-12	1	1
Sevir.4G231900	35	59	78	130	302	4.11428712361247e-12	2.28067841472474e-12	2.44153889022567e-12	-3.98769208558911e-13	9.23527363712179e-12	1	1
Sevir.4G149600	35	58	78	130	301	0.000385109638679468	-0.0110096801405227	0.000858158474210469	0.00143006378777549	0.0136830120411881	0.999576055182529	1
Sevir.4G171900	21	31	42	47	141	1.32829729532232	0.433004088521197	0.855845874494781	-3.09023737915593	5.70738463749423	0.126747672284072	0.962786144093781
Sevir.4G279700	35	59	78	130	302	4.11428712361247e-12	2.28067841472474e-12	2.44153889022567e-12	-3.98769208558911e-13	9.23527363712179e-12	1	1
Sevir.4G220901	2	3	14	6	25	-0.277921901910366	-0.726817226702743	8.81182966535006	-2.10682058395646	11.9233893779196	0.00765025709251627	0.0898252052109611
Sevir.4G118500	5	4	1	6	16	5.33645147959342	0.244472274174286	-2.3744368223003	-0.114340387431969	8.06970096349998	0.0445929477645429	0.415346823287637
Sevir.4G085500	31	53	73	125	282	-0.0865760349260212	-0.0794916814027256	0.000376406429332899	0.107312904687961	0.27375702744604	0.964886069024556	1
Sevir.4G142800	35	59	78	130	302	4.11428712361247e-12	2.28067841472474e-12	2.44153889022567e-12	-3.98769208558911e-13	9.23527363712179e-12	1	1
Sevir.4G170601	33	51	66	118	268	0.121224490214295	-0.035202010176557	-0.149655596425179	0.0602197456098379	0.366301842425869	0.947112298124373	1
Sevir.4G099600	35	59	78	130	302	4.11428712361247e-12	2.28067841472474e-12	2.44153889022567e-12	-3.98769208558911e-13	9.23527363712179e-12	1	1
Sevir.4G161501	35	59	78	129	301	0.000385109638679468	0.000649127577039091	0.000858158474210469	-0.00250351975694513	0.00439591544687416	0.999922585887767	1
Sevir.4G227100	33	51	74	121	279	0.0137002199907925	-0.225593297947373	0.0522510794386576	0.00675424594417143	0.298298843320995	0.960348103857697	1
Sevir.4G025301	34	59	78	129	300	-0.0169733043413234	0.00260501066896256	0.00344389200245784	-0.000149786156134936	0.0231719931688787	0.999068362731716	1
Sevir.4G196600	35	57	77	120	289	0.0677730034645068	0.00515984149569026	0.0744672885674214	-0.155903720292732	0.30330385382035	0.959405921706587	1
Sevir.4G202800	35	59	77	129	300	0.00154541333747505	0.00260501066896256	-0.00301618765328275	-0.000149786156134936	0.0073163978158553	0.999833922143162	1
Sevir.4G242800	33	56	75	130	294	-0.0337799026443236	-0.0359555911923814	-0.0114825123377857	0.0937059700684367	0.174923976242927	0.981532144983368	1
Sevir.4G112200	24	37	57	96	214	-0.0258900508285931	-0.552915933385967	0.0540543535466056	0.16348954636142	0.796349884122585	0.850339892384434	1
Sevir.4G270201	31	54	46	99	230	0.708054721083209	1.8292835490966	-3.02448212260467	-4.4371154626217e-07	5.56182083649602	0.134987449603103	1
Sevir.4G243300	25	58	78	126	287	-2.05202744891069	0.0664662694156704	0.202484273521732	0.0488622178396205	2.36984020968771	0.499273549043509	1
Sevir.4G127200	35	59	78	130	302	4.11428712361247e-12	2.28067841472474e-12	2.44153889022567e-12	-3.98769208558911e-13	9.23527363712179e-12	1	1
Sevir.4G033501	29	12	61	99	201	1.39733608664857	-18.9352932083637	1.5902725620441	1.7991819186749	23.7220837757312	2.85496530814575e-05	0.000547358393733872
Sevir.4G117800	34	58	77	129	298	-0.00833143390066109	-0.00082028967213868	1.42573690766153e-05	0.00406198069409571	0.0132279616359721	0.999596971833263	1
Sevir.4G120301	35	55	77	128	295	0.0192507593262458	-0.12024018432954	0.00856782642706708	0.00808471078775914	0.156143480870612	0.984337831886369	1
Sevir.4G121400	35	59	78	130	302	4.11428712361247e-12	2.28067841472474e-12	2.44153889022567e-12	-3.98769208558911e-13	9.23527363712179e-12	1	1
Sevir.4G035700	17	47	47	100	211	-2.27191834988436	0.809936099767761	-1.03125912361102	0.926245875554897	5.03935944881803	0.168937635656229	1
Sevir.4G063000	35	56	78	130	299	0.00348868896736635	-0.09975182879786	0.00777453411617841	0.0129569538465564	0.123972005727961	0.988813107714955	1
Sevir.4G168000	35	57	76	129	297	0.00975579124997475	-0.0180423023308231	-0.00654565321495639	0.0103859536930655	0.0447297004888197	0.997517481542927	1
Sevir.4G094100	29	56	40	124	249	0.000702624162101314	1.11183420405848	-9.19025449392678	2.63776086149746	12.9405521836448	0.00476694442537815	0.0590428019882186
Sevir.4G059900	35	59	78	130	302	4.11428712361247e-12	2.28067841472474e-12	2.44153889022567e-12	-3.98769208558911e-13	9.23527363712179e-12	1	1
Sevir.4G203800	35	58	78	130	301	0.000385109638679468	-0.0110096801405227	0.000858158474210469	0.00143006378777549	0.0136830120411881	0.999576055182529	1
Sevir.4G269000	35	59	78	129	301	0.000385109638679468	0.000649127577039091	0.000858158474210469	-0.00250351975694513	0.00439591544687416	0.999922585887767	1
Sevir.4G219402	35	59	78	130	302	4.11428712361247e-12	2.28067841472474e-12	2.44153889022567e-12	-3.98769208558911e-13	9.23527363712179e-12	1	1
Sevir.4G181100	35	59	78	130	302	4.11428712361247e-12	2.28067841472474e-12	2.44153889022567e-12	-3.98769208558911e-13	9.23527363712179e-12	1	1
Sevir.4G241901	30	58	78	128	294	-0.486839225325888	0.00551707728672566	0.0562245551045483	0.0164691472190099	0.565050004936172	0.904384641858425	1
Sevir.4G002100	35	54	76	127	292	0.0396905479494606	-0.162678716069237	0.00450361131795219	0.0135411215985132	0.220413996935163	0.974228386211006	1
Sevir.4G019501	16	3	37	91	147	-0.0630509459631715	-23.0319238331127	-0.0246229943254859	12.1448086186671	35.2644063920684	1.0711974443861e-07	2.97749878898596e-06
Sevir.4G003600	35	59	78	130	302	4.11428712361247e-12	2.28067841472474e-12	2.44153889022567e-12	-3.98769208558911e-13	9.23527363712179e-12	1	1
Sevir.4G303800	35	59	78	130	302	4.11428712361247e-12	2.28067841472474e-12	2.44153889022567e-12	-3.98769208558911e-13	9.23527363712179e-12	1	1
Sevir.4G116200	35	59	78	130	302	4.11428712361247e-12	2.28067841472474e-12	2.44153889022567e-12	-3.98769208558911e-13	9.23527363712179e-12	1	1
Sevir.4G294200	35	59	77	130	301	0.000385109638679468	0.000649127577039091	-0.00707639334214224	0.00143006378777549	0.00954069434563628	0.999752858272342	1
Sevir.4G272200	35	59	78	129	301	0.000385109638679468	0.000649127577039091	0.000858158474210469	-0.00250351975694513	0.00439591544687416	0.999922585887767	1
Sevir.4G172300	35	59	78	130	302	4.11428712361247e-12	2.28067841472474e-12	2.44153889022567e-12	-3.98769208558911e-13	9.23527363712179e-12	1	1
Sevir.4G291100	34	55	76	125	290	0.00454272862895526	-0.0483812737145324	0.0161356762235932	0.000219561110361483	0.0692792396774423	0.995249765130046	1
Sevir.4G287900	34	53	71	128	286	0.0220196339244653	-0.147846561383107	-0.111317725361097	0.194023864623737	0.475207785292407	0.924303399464445	1
Sevir.4G110800	35	59	78	130	302	4.11428712361247e-12	2.28067841472474e-12	2.44153889022567e-12	-3.98769208558911e-13	9.23527363712179e-12	1	1
Sevir.4G236701	19	23	31	49	122	1.67116106299397	-0.0292130904770258	-0.00825221712676708	-0.235472178594379	1.94409854919214	0.584089939972154	1
Sevir.4G091900	35	59	78	129	301	0.000385109638679468	0.000649127577039091	0.000858158474210469	-0.00250351975694513	0.00439591544687416	0.999922585887767	1
Sevir.4G225100	35	59	78	130	302	4.11428712361247e-12	2.28067841472474e-12	2.44153889022567e-12	-3.98769208558911e-13	9.23527363712179e-12	1	1
Sevir.4G088900	35	57	78	130	300	0.00154541333747505	-0.0441861533075148	0.00344389200245784	0.005739418667068	0.0549148773145157	0.996633254411579	1
Sevir.4G070900	35	59	78	130	302	4.11428712361247e-12	2.28067841472474e-12	2.44153889022567e-12	-3.98769208558911e-13	9.23527363712179e-12	1	1
Sevir.4G139600	35	59	76	128	298	0.00622281879611586	0.0104896644318415	-0.0121460688081948	-0.000603134504660817	0.029461686540813	0.998666877888885	1
Sevir.4G253100	35	59	78	129	301	0.000385109638679468	0.000649127577039091	0.000858158474210469	-0.00250351975694513	0.00439591544687416	0.999922585887767	1
Sevir.4G272500	35	59	78	130	302	4.11428712361247e-12	2.28067841472474e-12	2.44153889022567e-12	-3.98769208558911e-13	9.23527363712179e-12	1	1
Sevir.4G278500	35	58	72	127	292	0.0396905479494606	0.015942391514717	-0.154835907110849	0.0135411215985132	0.22400996817354	0.973623246517881	1
Sevir.4G161901	9	12	35	17	73	0.0344335800290818	-0.358639897001331	13.8262130409034	-6.62068106829734	20.8399675862311	0.000113647357224524	0.00197420373546895
Sevir.4G142401	15	26	57	47	145	-0.19379715214795	-0.191285345805635	10.2052470107515	-3.80809537145508	14.3984248801602	0.0024100651481147	0.0320266711822619
Sevir.4G229100	34	54	76	125	289	0.00766354775915918	-0.107205482672032	0.0246931702589688	0.00285553052596833	0.142417731216128	0.986301115902551	1
Sevir.4G091300	35	59	78	130	302	4.11428712361247e-12	2.28067841472474e-12	2.44153889022567e-12	-3.98769208558911e-13	9.23527363712179e-12	1	1
Sevir.4G063103	35	58	78	130	301	0.000385109638679468	-0.0110096801405227	0.000858158474210469	0.00143006378777549	0.0136830120411881	0.999576055182529	1
Sevir.4G037300	35	58	77	128	298	0.00622281879611586	-0.00082028967213868	1.42573690766153e-05	-0.000603134504660817	0.00766050034199197	0.999822087420765	1
Sevir.4G073200	35	59	78	130	302	4.11428712361247e-12	2.28067841472474e-12	2.44153889022567e-12	-3.98769208558911e-13	9.23527363712179e-12	1	1
Sevir.4G066200	35	57	78	130	300	0.00154541333747505	-0.0441861533075148	0.00344389200245784	0.005739418667068	0.0549148773145157	0.996633254411579	1
Sevir.4G013400	14	57	29	33	133	-0.129695833384953	37.0246254119718	-0.833544166713406	-10.2729417256923	48.2608071377625	1.87400518934908e-10	7.54729071068983e-09
Sevir.4G295400	35	59	78	130	302	4.11428712361247e-12	2.28067841472474e-12	2.44153889022567e-12	-3.98769208558911e-13	9.23527363712179e-12	1	1
Sevir.4G103900	35	58	78	130	301	0.000385109638679468	-0.0110096801405227	0.000858158474210469	0.00143006378777549	0.0136830120411881	0.999576055182529	1
Sevir.4G281702	35	57	77	130	299	0.00348868896736635	-0.0342230441212523	-0.000656436106972683	0.0129569538465564	0.0513251230421478	0.996954654622677	1
Sevir.4G156000	35	59	78	130	302	4.11428712361247e-12	2.28067841472474e-12	2.44153889022567e-12	-3.98769208558911e-13	9.23527363712179e-12	1	1
Sevir.4G004100	35	52	69	126	282	0.164390354614335	-0.173613196337832	-0.201866206907498	0.175016008936068	0.714885766795733	0.869697206675799	1
Sevir.4G140500	35	59	78	130	302	4.11428712361247e-12	2.28067841472474e-12	2.44153889022567e-12	-3.98769208558911e-13	9.23527363712179e-12	1	1
Sevir.4G197800	35	59	78	130	302	4.11428712361247e-12	2.28067841472474e-12	2.44153889022567e-12	-3.98769208558911e-13	9.23527363712179e-12	1	1
Sevir.4G202600	35	59	78	130	302	4.11428712361247e-12	2.28067841472474e-12	2.44153889022567e-12	-3.98769208558911e-13	9.23527363712179e-12	1	1
Sevir.4G284700	21	47	64	119	251	-2.24955856032051	-0.0845694543864429	-0.0105704333573137	1.11046912071555	3.45516756877981	0.326623455825002	1
Sevir.4G234900	35	59	76	130	300	0.00154541333747505	0.00260501066896256	-0.0284004536828067	0.005739418667068	0.0382902963563123	0.998029989323596	1
Sevir.4G004700	35	56	76	127	294	0.0252292789157907	-0.0359555911923814	5.77813089864773e-05	0.00155560104342114	0.0627982524605798	0.99589254364074	1
Sevir.4G202300	35	59	78	130	302	4.11428712361247e-12	2.28067841472474e-12	2.44153889022567e-12	-3.98769208558911e-13	9.23527363712179e-12	1	1
Sevir.4G167200	35	59	78	130	302	4.11428712361247e-12	2.28067841472474e-12	2.44153889022567e-12	-3.98769208558911e-13	9.23527363712179e-12	1	1
Sevir.4G265500	35	59	78	129	301	0.000385109638679468	0.000649127577039091	0.000858158474210469	-0.00250351975694513	0.00439591544687416	0.999922585887767	1
Sevir.4G180700	35	56	77	127	295	0.0192507593262458	-0.046238839357831	0.00856782642706708	1.38002293498933e-06	0.0740588051340789	0.99475729648607	1
Sevir.4G276800	35	59	78	129	301	0.000385109638679468	0.000649127577039091	0.000858158474210469	-0.00250351975694513	0.00439591544687416	0.999922585887767	1
Sevir.4G276700	35	58	78	129	300	0.00154541333747505	-0.00633343174099108	0.00344389200245784	-0.000149786156134936	0.0114725232370589	0.999674303583856	1
Sevir.4G227900	19	24	32	57	132	0.895851588524729	-0.123980178215065	-0.128456549758875	0.000562662513354535	1.14885097901202	0.765296238519644	1
Sevir.4G055300	34	58	77	130	299	-0.0122792150581839	-0.00293268803443921	-0.000656436106972683	0.0129569538465564	0.0288252930461521	0.998709592441843	1
Sevir.4G190102	10	12	75	7	104	-0.349682141288259	-3.40523151808747	86.2729416983395	-31.862740966599	121.890596324314	3.02161142742426e-26	1.78836001484176e-23
Sevir.4G197600	35	58	76	128	297	0.00975579124997475	-9.25024342535161e-06	-0.00654565321495639	0.000181454822858374	0.0164921495312149	0.999439485334173	1
Sevir.4G159600	35	57	76	128	296	0.0140957027069005	-0.0118499770008596	-0.00265251927311502	0.00266546379185458	0.0312636627727297	0.998543505187001	1
Sevir.4G230600	35	59	78	130	302	4.11428712361247e-12	2.28067841472474e-12	2.44153889022567e-12	-3.98769208558911e-13	9.23527363712179e-12	1	1
Sevir.4G033502	16	25	60	37	138	2.74678685645609e-06	-0.142528957673395	16.645740151431	-8.44957195618153	25.2378438120728	1.37696656895678e-05	0.000276950307791591
Sevir.4G207600	35	59	78	130	302	4.11428712361247e-12	2.28067841472474e-12	2.44153889022567e-12	-3.98769208558911e-13	9.23527363712179e-12	1	1
Sevir.4G033100	35	59	78	129	301	0.000385109638679468	0.000649127577039091	0.000858158474210469	-0.00250351975694513	0.00439591544687416	0.999922585887767	1
Sevir.4G214301	35	59	78	129	301	0.000385109638679468	0.000649127577039091	0.000858158474210469	-0.00250351975694513	0.00439591544687416	0.999922585887767	1
Sevir.4G155000	35	59	78	130	302	4.11428712361247e-12	2.28067841472474e-12	2.44153889022567e-12	-3.98769208558911e-13	9.23527363712179e-12	1	1
Sevir.4G226100	35	59	78	130	302	4.11428712361247e-12	2.28067841472474e-12	2.44153889022567e-12	-3.98769208558911e-13	9.23527363712179e-12	1	1
Sevir.4G183801	35	59	78	130	302	4.11428712361247e-12	2.28067841472474e-12	2.44153889022567e-12	-3.98769208558911e-13	9.23527363712179e-12	1	1
Sevir.4G011200	17	18	14	61	110	1.4179581620509	-0.566798400295168	-7.30942671939774	3.9343482910479	13.2285315727917	0.00416757559736184	0.0523275888974638
Sevir.4G006400	35	59	78	130	302	4.11428712361247e-12	2.28067841472474e-12	2.44153889022567e-12	-3.98769208558911e-13	9.23527363712179e-12	1	1
Sevir.4G019500	35	58	78	130	301	0.000385109638679468	-0.0110096801405227	0.000858158474210469	0.00143006378777549	0.0136830120411881	0.999576055182529	1
Sevir.4G303900	35	59	78	130	302	4.11428712361247e-12	2.28067841472474e-12	2.44153889022567e-12	-3.98769208558911e-13	9.23527363712179e-12	1	1
Sevir.4G171500	35	59	66	126	286	0.103738629374974	0.174872749652758	-0.837961234412407	0.0677196283915071	1.18429224183165	0.756774093639189	1
Sevir.4G240802	34	53	75	127	289	0.00766354775915918	-0.212066995001968	0.00171348486958106	0.0541728467362141	0.275616874366922	0.964547101211828	1
Sevir.4G150100	3	2	3	11	19	0.289205446445164	-0.789529289299849	-0.741292321644405	0.973139564427327	2.79316662181675	0.424626048503163	1
Sevir.4G092600	34	57	75	128	294	-0.00015569830747286	-0.00332597684440291	-0.0114825123377857	0.0164691472190099	0.0314333347086714	0.998531706842473	1
Sevir.4G195600	35	59	78	130	302	4.11428712361247e-12	2.28067841472474e-12	2.44153889022567e-12	-3.98769208558911e-13	9.23527363712179e-12	1	1
Sevir.4G126900	31	44	59	114	248	0.177437749391686	-0.408776695167004	-0.398615304990726	0.491690623415528	1.47652037296494	0.687699921317608	1
Sevir.4G108400	35	59	78	130	302	4.11428712361247e-12	2.28067841472474e-12	2.44153889022567e-12	-3.98769208558911e-13	9.23527363712179e-12	1	1
Sevir.4G202500	34	59	78	130	301	-0.0224062634631129	0.000649127577039091	0.000858158474210469	0.00143006378777549	0.0253436133021379	0.998935067646811	1
Sevir.4G096500	35	59	78	130	302	4.11428712361247e-12	2.28067841472474e-12	2.44153889022567e-12	-3.98769208558911e-13	9.23527363712179e-12	1	1
Sevir.4G025901	35	59	78	130	302	4.11428712361247e-12	2.28067841472474e-12	2.44153889022567e-12	-3.98769208558911e-13	9.23527363712179e-12	1	1
Sevir.4G221300	35	58	78	129	300	0.00154541333747505	-0.00633343174099108	0.00344389200245784	-0.000149786156134936	0.0114725232370589	0.999674303583856	1
Sevir.4G231700	35	59	78	130	302	4.11428712361247e-12	2.28067841472474e-12	2.44153889022567e-12	-3.98769208558911e-13	9.23527363712179e-12	1	1
Sevir.4G262000	35	59	78	129	301	0.000385109638679468	0.000649127577039091	0.000858158474210469	-0.00250351975694513	0.00439591544687416	0.999922585887767	1
Sevir.4G035402	20	3	68	56	147	0.515531978067455	-23.0319238331127	23.7572388950044	-0.837120814169778	48.1418155203543	1.9865266760869e-10	7.98163047549643e-09
Sevir.4G248600	17	2	57	48	124	0.481001143754833	-20.3902783830379	19.4737728198304	-0.541751999438194	40.8868043460613	6.91085774103479e-09	2.2592815593984e-07
Sevir.4G185400	35	59	78	130	302	4.11428712361247e-12	2.28067841472474e-12	2.44153889022567e-12	-3.98769208558911e-13	9.23527363712179e-12	1	1
Sevir.4G146500	35	59	77	130	301	0.000385109638679468	0.000649127577039091	-0.00707639334214224	0.00143006378777549	0.00954069434563628	0.999752858272342	1
Sevir.4G274800	35	59	78	130	302	4.11428712361247e-12	2.28067841472474e-12	2.44153889022567e-12	-3.98769208558911e-13	9.23527363712179e-12	1	1
Sevir.4G076600	35	59	78	130	302	4.11428712361247e-12	2.28067841472474e-12	2.44153889022567e-12	-3.98769208558911e-13	9.23527363712179e-12	1	1
Sevir.4G179300	35	59	78	130	302	4.11428712361247e-12	2.28067841472474e-12	2.44153889022567e-12	-3.98769208558911e-13	9.23527363712179e-12	1	1
Sevir.4G019300	35	59	78	130	302	4.11428712361247e-12	2.28067841472474e-12	2.44153889022567e-12	-3.98769208558911e-13	9.23527363712179e-12	1	1
Sevir.4G057300	32	58	77	129	296	-0.154827284548462	0.000512759196950449	0.00395224964859733	0.0196611940771639	0.178953487471173	0.980913204299177	1
Sevir.4G067000	33	51	69	126	279	0.0137002199907925	-0.225593297947373	-0.12990762741188	0.289907798279466	0.659108943629511	0.882777125652397	1
Sevir.4G258500	35	58	78	128	299	0.00348868896736635	-0.00293268803443921	0.00777453411617841	-0.0039013487705317	0.0180972598885157	0.999356006625922	1
Sevir.4G161200	35	59	78	130	302	4.11428712361247e-12	2.28067841472474e-12	2.44153889022567e-12	-3.98769208558911e-13	9.23527363712179e-12	1	1
Sevir.4G212301	32	58	78	130	298	-0.186278349752835	-0.00082028967213868	0.0138676510091857	0.0231119463091293	0.224078236743288	0.973611721355074	1
Sevir.4G113801	35	59	77	130	301	0.000385109638679468	0.000649127577039091	-0.00707639334214224	0.00143006378777549	0.00954069434563628	0.999752858272342	1
Sevir.4G053200	35	59	78	130	302	4.11428712361247e-12	2.28067841472474e-12	2.44153889022567e-12	-3.98769208558911e-13	9.23527363712179e-12	1	1
Sevir.4G163000	34	57	73	128	292	0.000746600350674713	-3.76533981317295e-05	-0.0774741116886022	0.0422554454876335	0.120513810925042	0.989266863520425	1
Sevir.4G233900	35	58	78	128	299	0.00348868896736635	-0.00293268803443921	0.00777453411617841	-0.0039013487705317	0.0180972598885157	0.999356006625922	1
Sevir.4G195200	35	59	78	130	302	4.11428712361247e-12	2.28067841472474e-12	2.44153889022567e-12	-3.98769208558911e-13	9.23527363712179e-12	1	1
Sevir.4G037900	35	59	78	130	302	4.11428712361247e-12	2.28067841472474e-12	2.44153889022567e-12	-3.98769208558911e-13	9.23527363712179e-12	1	1
Sevir.4G241501	32	59	78	110	279	-0.00345887536324289	0.370423639428993	0.489712364518771	-0.849269892515845	1.71286477182685	0.634077460099074	1
Sevir.4G184900	4	2	3	2	11	5.8254876537306	-0.010331681517922	0.00889182829488127	-1.5798547979688	7.42456596151221	0.0595286845779234	0.521466390827267
Sevir.4G101500	33	57	77	129	296	-0.0496155789778075	-0.0118499770008596	0.00395224964859733	0.0196611940771639	0.0850789997044284	0.99356580014711	1
Sevir.4G044800	7	14	24	15	60	0.000309082667495009	0.442759242302667	4.66592334532661	-4.53935397905328	9.64834564935005	0.0218044696720439	0.225156091989411
Sevir.4G140800	35	59	78	130	302	4.11428712361247e-12	2.28067841472474e-12	2.44153889022567e-12	-3.98769208558911e-13	9.23527363712179e-12	1	1
Sevir.4G008700	35	58	77	130	300	0.00154541333747505	-0.00633343174099108	-0.00301618765328275	0.005739418667068	0.0166344513988169	0.999432239354924	1
Sevir.4G101201	33	59	77	128	297	-0.0586240854458961	0.0164451885545077	0.00110700065988156	0.000181454822858374	0.0763577294831437	0.994515064533054	1
Sevir.4G275000	34	59	78	130	301	-0.0224062634631129	0.000649127577039091	0.000858158474210469	0.00143006378777549	0.0253436133021379	0.998935067646811	1
Sevir.4G250300	33	57	76	127	293	-0.0269676224485702	-0.00102065458107324	0.00139161435099672	0.00605874916984912	0.0354386405504893	0.998244415155344	1
Sevir.4G250500	35	58	77	128	298	0.00622281879611586	-0.00082028967213868	1.42573690766153e-05	-0.000603134504660817	0.00766050034199197	0.999822087420765	1
Sevir.4G264500	34	55	72	125	286	0.0220196339244653	-0.0136764076126378	-0.0472155037635246	0.0289354486783384	0.111846993978966	0.990378792837839	1
Sevir.4G178900	34	56	72	128	290	0.00454272862895526	-0.00758680210537984	-0.112332332677131	0.0802722747668582	0.204734138178324	0.976821451826952	1
Sevir.4G128800	35	59	78	130	302	4.11428712361247e-12	2.28067841472474e-12	2.44153889022567e-12	-3.98769208558911e-13	9.23527363712179e-12	1	1
Sevir.4G304700	35	55	77	128	295	0.0192507593262458	-0.12024018432954	0.00856782642706708	0.00808471078775914	0.156143480870612	0.984337831886369	1
Sevir.4G029700	33	57	72	124	286	-0.000640319501507308	0.0226851370358549	-0.0472155037635246	0.00639656123380048	0.0769375215346873	0.99445343518717	1
Sevir.4G012100	28	48	65	100	241	0.000173167472179287	0.0178686767533381	0.121935907056067	-0.134955583992046	0.27493333527363	0.9646717768562	1
Sevir.4G030700	35	59	78	130	302	4.11428712361247e-12	2.28067841472474e-12	2.44153889022567e-12	-3.98769208558911e-13	9.23527363712179e-12	1	1
Sevir.4G186201	35	59	78	130	302	4.11428712361247e-12	2.28067841472474e-12	2.44153889022567e-12	-3.98769208558911e-13	9.23527363712179e-12	1	1
Sevir.4G020600	10	18	63	88	179	-5.56545861840212	-8.23522534208083	6.08181657574564	1.55525644437782	21.4377569806064	8.53847323878274e-05	0.00151720051015041
Sevir.4G048100	35	57	77	128	297	0.00975579124997475	-0.0180423023308231	0.00110700065988156	0.000181454822858374	0.0290865490635378	0.9986921118162	1
Sevir.4G136100	32	53	71	120	276	5.49357371291218e-06	-0.0157149005636546	-0.00113749077273063	0.0119602650891291	0.0288181499992272	0.998710069306318	1
Sevir.4G131400	35	58	78	130	301	0.000385109638679468	-0.0110096801405227	0.000858158474210469	0.00143006378777549	0.0136830120411881	0.999576055182529	1
Sevir.4G062000	32	52	76	126	286	-0.0396006861061003	-0.268623719465974	0.0615615514155311	0.0677196283915071	0.437505585379112	0.932390255742072	1
Sevir.4G086702	35	59	78	130	302	4.11428712361247e-12	2.28067841472474e-12	2.44153889022567e-12	-3.98769208558911e-13	9.23527363712179e-12	1	1
Sevir.4G117900	30	37	62	101	230	0.419606731503526	-1.40083168062868	0.113450479816792	0.040133999214517	1.97402289116352	0.577815819507825	1
Sevir.4G102300	35	58	75	128	296	0.0140957027069005	0.000512759196950449	-0.0275135696868547	0.00266546379185458	0.0447874953825602	0.997512711540961	1
Sevir.4G028400	19	19	51	76	165	-0.000784870819782528	-5.43406798046616	1.64946373181471	0.348261057796771	7.43257764089743	0.0593163637369004	0.51987317048998
Sevir.4G032800	34	58	78	130	300	-0.0169733043413234	-0.00633343174099108	0.00344389200245784	0.005739418667068	0.0324900467518403	0.998457535533078	1
Sevir.4G235800	35	59	78	129	301	0.000385109638679468	0.000649127577039091	0.000858158474210469	-0.00250351975694513	0.00439591544687416	0.999922585887767	1
Sevir.4G101700	35	57	77	128	297	0.00975579124997475	-0.0180423023308231	0.00110700065988156	0.000181454822858374	0.0290865490635378	0.9986921118162	1
Sevir.4G034100	35	59	78	129	301	0.000385109638679468	0.000649127577039091	0.000858158474210469	-0.00250351975694513	0.00439591544687416	0.999922585887767	1
Sevir.4G054700	33	55	74	125	287	-0.0020571197819899	-0.0204011818021408	-0.000213546910751075	0.0171818157561143	0.0398536642509961	0.997909093361571	1
Sevir.4G092700	35	59	78	130	302	4.11428712361247e-12	2.28067841472474e-12	2.44153889022567e-12	-3.98769208558911e-13	9.23527363712179e-12	1	1
Sevir.4G180300	32	56	75	121	284	-0.0253754796702281	0.00480939369915562	0.0370719740398203	-0.0128150303465629	0.0800718777557669	0.994116574082939	1
Sevir.4G208200	35	58	78	130	301	0.000385109638679468	-0.0110096801405227	0.000858158474210469	0.00143006378777549	0.0136830120411881	0.999576055182529	1
Sevir.4G244400	35	59	78	129	301	0.000385109638679468	0.000649127577039091	0.000858158474210469	-0.00250351975694513	0.00439591544687416	0.999922585887767	1
Sevir.4G094000	35	59	78	130	302	4.11428712361247e-12	2.28067841472474e-12	2.44153889022567e-12	-3.98769208558911e-13	9.23527363712179e-12	1	1
Sevir.4G223700	20	9	63	36	128	1.79872695918684	-10.2457601860009	27.115507463738	-6.62049334344386	45.7804879523697	6.31490973827733e-10	2.38569466130141e-08
Sevir.4G095800	35	58	78	130	301	0.000385109638679468	-0.0110096801405227	0.000858158474210469	0.00143006378777549	0.0136830120411881	0.999576055182529	1
Sevir.4G247000	35	59	77	128	299	0.00348868896736635	0.00588076053742064	-0.000656436106972683	-0.0039013487705317	0.0139272343822914	0.999564686336092	1
Sevir.4G099500	35	59	78	130	302	4.11428712361247e-12	2.28067841472474e-12	2.44153889022567e-12	-3.98769208558911e-13	9.23527363712179e-12	1	1
Sevir.4G099401	35	59	75	128	297	0.00975579124997475	0.0164451885545077	-0.0380570031222525	0.000181454822858374	0.0644394377495933	0.99573257217154	1
Sevir.4G248300	35	57	78	130	300	0.00154541333747505	-0.0441861533075148	0.00344389200245784	0.005739418667068	0.0549148773145157	0.996633254411579	1
Sevir.4G285300	35	56	78	125	294	0.0252292789157907	-0.0359555911923814	0.0562245551045483	-0.0191382391904927	0.136547664403213	0.987116786681402	1
Sevir.4G303500	34	56	77	130	297	-0.00513749933467013	-0.0705443448167008	0.00110700065988156	0.0362340673404727	0.113022912151725	0.990230088958079	1
Sevir.4G233100	10	40	70	86	206	-8.06279234317465	-0.00149179552843317	5.3013965045815	-0.0807247625606054	13.4464054058452	0.00376426588691002	0.0477552780719729
Sevir.4G051400	35	59	78	129	301	0.000385109638679468	0.000649127577039091	0.000858158474210469	-0.00250351975694513	0.00439591544687416	0.999922585887767	1
Sevir.4G098100	35	59	78	130	302	4.11428712361247e-12	2.28067841472474e-12	2.44153889022567e-12	-3.98769208558911e-13	9.23527363712179e-12	1	1
Sevir.4G124400	35	59	78	130	302	4.11428712361247e-12	2.28067841472474e-12	2.44153889022567e-12	-3.98769208558911e-13	9.23527363712179e-12	1	1
Sevir.4G193801	29	15	74	92	210	0.893125997220777	-16.5107445794724	7.20007942411136	0.0284130853421863	24.6323630861468	1.84292670919754e-05	0.000363392800072254
Sevir.4G276000	35	59	78	130	302	4.11428712361247e-12	2.28067841472474e-12	2.44153889022567e-12	-3.98769208558911e-13	9.23527363712179e-12	1	1
Sevir.4G076400	35	59	78	130	302	4.11428712361247e-12	2.28067841472474e-12	2.44153889022567e-12	-3.98769208558911e-13	9.23527363712179e-12	1	1
Sevir.4G205800	35	59	78	129	301	0.000385109638679468	0.000649127577039091	0.000858158474210469	-0.00250351975694513	0.00439591544687416	0.999922585887767	1
Sevir.4G298001	35	59	78	129	301	0.000385109638679468	0.000649127577039091	0.000858158474210469	-0.00250351975694513	0.00439591544687416	0.999922585887767	1
Sevir.4G034500	35	59	78	130	302	4.11428712361247e-12	2.28067841472474e-12	2.44153889022567e-12	-3.98769208558911e-13	9.23527363712179e-12	1	1
Sevir.4G060100	35	59	76	128	298	0.00622281879611586	0.0104896644318415	-0.0121460688081948	-0.000603134504660817	0.029461686540813	0.998666877888885	1
Sevir.4G223100	34	59	78	129	300	-0.0169733043413234	0.00260501066896256	0.00344389200245784	-0.000149786156134936	0.0231719931688787	0.999068362731716	1
Sevir.4G068700	6	6	50	35	97	-2.44407550443126	-8.85003072649767	24.8415209784756	-1.09279469646809	37.2284219058727	4.11676957390657e-08	1.2009901579276e-06
Sevir.4G180200	35	59	78	129	301	0.000385109638679468	0.000649127577039091	0.000858158474210469	-0.00250351975694513	0.00439591544687416	0.999922585887767	1
Sevir.4G278300	32	21	74	34	161	9.53881084612637	-3.47427270752087	25.27191987058	-17.9846195648623	56.2696229890895	3.67964422732873e-12	1.9176074717965e-10
Sevir.4G054000	35	57	78	130	300	0.00154541333747505	-0.0441861533075148	0.00344389200245784	0.005739418667068	0.0549148773145157	0.996633254411579	1
Sevir.4G135800	34	57	76	123	290	0.00454272862895526	0.00209333100777406	0.0161356762235932	-0.0269571816984743	0.0497289175587968	0.997094222008869	1
Sevir.4G059600	34	58	77	128	297	-0.00513749933467013	-9.25024342535161e-06	0.00110700065988156	0.000181454822858374	0.00643520506083541	0.999862967331694	1
Sevir.4G193001	28	47	75	85	235	0.0214828483438094	0.0258506972382863	3.37131097671195	-2.58120063677726	5.9998451590713	0.111617758685434	0.872970159074411
Sevir.4G033200	34	59	77	130	300	-0.0169733043413234	0.00260501066896256	-0.00301618765328275	0.005739418667068	0.0283339213306367	0.998742261826309	1
Sevir.4G144200	35	59	75	129	298	0.00622281879611586	0.0104896644318415	-0.0502630853265401	0.00406198069409571	0.0710375492485932	0.995070371383982	1
Sevir.4G255700	31	58	72	128	289	-0.185615085983177	0.0419909263747314	-0.0935410262158062	0.103946488866398	0.425093527440112	0.935011343579815	1
Sevir.4G103301	34	57	74	124	289	0.00766354775915918	0.00515984149569026	-0.00552823239925802	-0.00131185644590642	0.0196634781000139	0.99927096423785	1
Sevir.4G165900	35	59	78	130	302	4.11428712361247e-12	2.28067841472474e-12	2.44153889022567e-12	-3.98769208558911e-13	9.23527363712179e-12	1	1
Sevir.4G091200	35	59	77	130	301	0.000385109638679468	0.000649127577039091	-0.00707639334214224	0.00143006378777549	0.00954069434563628	0.999752858272342	1
Sevir.4G104700	35	59	78	130	302	4.11428712361247e-12	2.28067841472474e-12	2.44153889022567e-12	-3.98769208558911e-13	9.23527363712179e-12	1	1
Sevir.4G022400	30	57	44	124	255	0.00676195390514055	1.03543118036178	-7.25619470774196	1.84519365063869	10.1435814926476	0.0173842534430243	0.185494800120651
Sevir.4G028100	34	58	76	128	296	-0.00270505169728717	0.000512759196950449	-0.00265251927311502	0.00266546379185458	0.00853579395920722	0.99979079462011	1
Sevir.4G114300	35	57	76	128	296	0.0140957027069005	-0.0118499770008596	-0.00265251927311502	0.00266546379185458	0.0312636627727297	0.998543505187001	1
Sevir.4G092000	34	57	77	122	290	0.00454272862895526	0.00209333100777406	0.058841607917189	-0.0643578209002639	0.129835488454182	0.988031058317877	1
Sevir.4G113500	35	59	78	129	301	0.000385109638679468	0.000649127577039091	0.000858158474210469	-0.00250351975694513	0.00439591544687416	0.999922585887767	1
Sevir.4G195500	35	58	78	130	301	0.000385109638679468	-0.0110096801405227	0.000858158474210469	0.00143006378777549	0.0136830120411881	0.999576055182529	1
Sevir.4G189700	35	57	78	130	300	0.00154541333747505	-0.0441861533075148	0.00344389200245784	0.005739418667068	0.0549148773145157	0.996633254411579	1
Sevir.4G144002	33	59	78	130	300	-0.089925024591437	0.00260501066896256	0.00344389200245784	0.005739418667068	0.101713345929925	0.991631025896632	1
Sevir.4G127500	35	54	77	126	292	0.0396905479494606	-0.162678716069237	0.0332184064930988	0.000738282602640836	0.236325953114437	0.971522357646064	1
Sevir.4G022500	35	59	78	130	302	4.11428712361247e-12	2.28067841472474e-12	2.44153889022567e-12	-3.98769208558911e-13	9.23527363712179e-12	1	1
Sevir.4G242700	35	59	78	129	301	0.000385109638679468	0.000649127577039091	0.000858158474210469	-0.00250351975694513	0.00439591544687416	0.999922585887767	1
Sevir.4G060300	35	59	78	130	302	4.11428712361247e-12	2.28067841472474e-12	2.44153889022567e-12	-3.98769208558911e-13	9.23527363712179e-12	1	1
Sevir.4G081100	34	56	77	128	295	-0.00104183492337972	-0.046238839357831	0.00856782642706708	0.00808471078775914	0.0639332114960369	0.995782121501355	1
Sevir.4G305100	6	6	15	10	37	0.683447673779255	-0.208778715412819	3.10099241029979	-2.20573913084921	6.19895793034108	0.102321669352236	0.813933925089499
Sevir.4G270300	33	59	77	129	298	-0.0683499442195673	0.0104896644318415	1.42573690766153e-05	0.00406198069409571	0.0829158467145812	0.993805621026859	1
Sevir.4G004900	35	59	77	130	301	0.000385109638679468	0.000649127577039091	-0.00707639334214224	0.00143006378777549	0.00954069434563628	0.999752858272342	1
Sevir.4G006900	35	59	77	130	301	0.000385109638679468	0.000649127577039091	-0.00707639334214224	0.00143006378777549	0.00954069434563628	0.999752858272342	1
Sevir.4G066501	35	59	77	130	301	0.000385109638679468	0.000649127577039091	-0.00707639334214224	0.00143006378777549	0.00954069434563628	0.999752858272342	1
Sevir.4G239600	25	35	33	82	175	1.09778709621354	0.0192505192200003	-3.29229813634564	0.590377803663638	4.99971355544281	0.171818120376126	1
Sevir.4G116300	35	58	77	130	300	0.00154541333747505	-0.00633343174099108	-0.00301618765328275	0.005739418667068	0.0166344513988169	0.999432239354924	1
Sevir.4G090000	35	52	78	123	288	0.0788734722265368	-0.323279463080794	0.17577393750256	-0.00764465657138023	0.58557152938127	0.899727351490938	1
Sevir.4G237800	35	59	78	129	301	0.000385109638679468	0.000649127577039091	0.000858158474210469	-0.00250351975694513	0.00439591544687416	0.999922585887767	1
Sevir.4G230300	35	59	78	130	302	4.11428712361247e-12	2.28067841472474e-12	2.44153889022567e-12	-3.98769208558911e-13	9.23527363712179e-12	1	1
Sevir.4G211702	35	59	78	130	302	4.11428712361247e-12	2.28067841472474e-12	2.44153889022567e-12	-3.98769208558911e-13	9.23527363712179e-12	1	1
Sevir.4G189200	35	59	78	130	302	4.11428712361247e-12	2.28067841472474e-12	2.44153889022567e-12	-3.98769208558911e-13	9.23527363712179e-12	1	1
Sevir.4G204601	35	58	78	130	301	0.000385109638679468	-0.0110096801405227	0.000858158474210469	0.00143006378777549	0.0136830120411881	0.999576055182529	1
Sevir.4G072200	35	58	78	130	301	0.000385109638679468	-0.0110096801405227	0.000858158474210469	0.00143006378777549	0.0136830120411881	0.999576055182529	1
Sevir.4G147002	35	59	78	130	302	4.11428712361247e-12	2.28067841472474e-12	2.44153889022567e-12	-3.98769208558911e-13	9.23527363712179e-12	1	1
Sevir.4G119600	32	48	67	115	262	0.0881217871234532	-0.198238151517383	-0.00661126296562511	0.0436410859843696	0.336612287590831	0.953001832397356	1
Sevir.4G271900	8	6	6	14	34	4.18241837541608	-0.0621246432433614	-0.881003636616905	-0.0276168619172009	5.15316351719354	0.160919231829389	1
Sevir.4G085900	17	16	75	28	136	0.0973045722470535	-4.20462781021042	45.2644245928479	-15.9349040619172	65.5012610372225	3.91860543558424e-14	2.68731351076452e-12
Sevir.4G155200	35	59	78	130	302	4.11428712361247e-12	2.28067841472474e-12	2.44153889022567e-12	-3.98769208558911e-13	9.23527363712179e-12	1	1
Sevir.4G053601	35	58	75	129	297	0.00975579124997475	-9.25024342535161e-06	-0.0380570031222525	0.0103859536930655	0.0582079983087181	0.996329530635955	1
Sevir.4G118903	21	54	26	119	220	-0.793049566547487	2.82543780132826	-16.7181538018186	6.23422148045274	26.570862650147	7.24205412430472e-06	0.000153240788384916
Sevir.4G036200	29	59	78	130	296	-0.820269471001226	0.0237609810834081	0.0314127608133016	0.0523533891895963	0.927796602087532	0.818715191912949	1
Sevir.4G011400	33	56	70	126	285	-2.68679909863159e-05	0.00185297407214101	-0.176971581908033	0.0897301688420041	0.268581592813164	0.965824907919657	1
Sevir.4G161400	35	59	66	126	286	0.103738629374974	0.174872749652758	-0.837961234412407	0.0677196283915071	1.18429224183165	0.756774093639189	1
Sevir.4G103600	35	59	78	130	302	4.11428712361247e-12	2.28067841472474e-12	2.44153889022567e-12	-3.98769208558911e-13	9.23527363712179e-12	1	1
Sevir.4G109101	35	59	78	130	302	4.11428712361247e-12	2.28067841472474e-12	2.44153889022567e-12	-3.98769208558911e-13	9.23527363712179e-12	1	1
Sevir.4G117200	35	59	78	130	302	4.11428712361247e-12	2.28067841472474e-12	2.44153889022567e-12	-3.98769208558911e-13	9.23527363712179e-12	1	1
Sevir.4G019601	8	8	17	13	46	1.33609706009014	-0.108346346677267	2.20576903296963	-2.33610773600003	5.98632017573706	0.112277678397214	0.87625851750952
Sevir.4G011000	34	54	75	128	291	0.00223988076425098	-0.142972015437173	-0.000336058856731736	0.0597192827573503	0.205267237815506	0.976734539628331	1
Sevir.4G179201	34	56	77	127	294	-0.00015569830747286	-0.0359555911923814	0.014971795564574	0.00155560104342114	0.0526386861078494	0.996838243043756	1
Sevir.4G017900	35	58	78	129	300	0.00154541333747505	-0.00633343174099108	0.00344389200245784	-0.000149786156134936	0.0114725232370589	0.999674303583856	1
Sevir.4G196800	35	59	78	130	302	4.11428712361247e-12	2.28067841472474e-12	2.44153889022567e-12	-3.98769208558911e-13	9.23527363712179e-12	1	1
Sevir.4G279100	35	59	78	130	302	4.11428712361247e-12	2.28067841472474e-12	2.44153889022567e-12	-3.98769208558911e-13	9.23527363712179e-12	1	1
Sevir.4G079600	35	59	78	130	302	4.11428712361247e-12	2.28067841472474e-12	2.44153889022567e-12	-3.98769208558911e-13	9.23527363712179e-12	1	1
Sevir.4G296000	35	59	78	129	301	0.000385109638679468	0.000649127577039091	0.000858158474210469	-0.00250351975694513	0.00439591544687416	0.999922585887767	1
Sevir.4G193300	29	9	74	92	204	1.21409687949198	-23.8866999912163	8.61987195423228	0.19948610549931	33.9201549304398	2.05959063129234e-07	5.48382062681102e-06
Sevir.4G286300	35	59	76	130	300	0.00154541333747505	0.00260501066896256	-0.0284004536828067	0.005739418667068	0.0382902963563123	0.998029989323596	1
Sevir.4G241200	35	59	78	130	302	4.11428712361247e-12	2.28067841472474e-12	2.44153889022567e-12	-3.98769208558911e-13	9.23527363712179e-12	1	1
Sevir.4G206500	34	56	75	127	292	0.000746600350674713	-0.0191921281183567	-0.00230796379215387	0.0135411215985132	0.0357878138596984	0.998218591186413	1
Sevir.4G104300	35	59	78	130	302	4.11428712361247e-12	2.28067841472474e-12	2.44153889022567e-12	-3.98769208558911e-13	9.23527363712179e-12	1	1
Sevir.4G005600	35	58	78	130	301	0.000385109638679468	-0.0110096801405227	0.000858158474210469	0.00143006378777549	0.0136830120411881	0.999576055182529	1
Sevir.4G135400	35	59	78	130	302	4.11428712361247e-12	2.28067841472474e-12	2.44153889022567e-12	-3.98769208558911e-13	9.23527363712179e-12	1	1
Sevir.4G010600	35	59	76	130	300	0.00154541333747505	0.00260501066896256	-0.0284004536828067	0.005739418667068	0.0382902963563123	0.998029989323596	1
Sevir.4G049600	29	55	70	112	266	-0.108371892542719	0.177032648786521	0.0245243306157486	-0.0547285365858235	0.364657408530812	0.94744266388679	1
Sevir.4G155600	34	58	78	130	300	-0.0169733043413234	-0.00633343174099108	0.00344389200245784	0.005739418667068	0.0324900467518403	0.998457535533078	1
Sevir.4G171402	35	57	77	129	298	0.00622281879611586	-0.0255042375579008	1.42573690766153e-05	0.00406198069409571	0.035803294417189	0.998217443460199	1
Sevir.4G115700	35	59	78	130	302	4.11428712361247e-12	2.28067841472474e-12	2.44153889022567e-12	-3.98769208558911e-13	9.23527363712179e-12	1	1
Sevir.4G152800	34	59	78	130	301	-0.0224062634631129	0.000649127577039091	0.000858158474210469	0.00143006378777549	0.0253436133021379	0.998935067646811	1
Sevir.4G036100	35	59	78	130	302	4.11428712361247e-12	2.28067841472474e-12	2.44153889022567e-12	-3.98769208558911e-13	9.23527363712179e-12	1	1
Sevir.4G005000	35	59	77	129	300	0.00154541333747505	0.00260501066896256	-0.00301618765328275	-0.000149786156134936	0.0073163978158553	0.999833922143162	1
Sevir.4G084600	35	57	78	129	299	0.00348868896736635	-0.0342230441212523	0.00777453411617841	0.000659663701807563	0.0461459309066047	0.997399753147507	1
Sevir.4G094900	34	56	74	129	293	5.45983016963122e-05	-0.0269356942339937	-0.0370958224006331	0.0654966970881924	0.129582812024516	0.988065083001774	1
Sevir.4G282600	35	59	76	130	300	0.00154541333747505	0.00260501066896256	-0.0284004536828067	0.005739418667068	0.0382902963563123	0.998029989323596	1
Sevir.4G011800	35	58	76	127	296	0.0140957027069005	0.000512759196950449	-0.00265251927311502	-0.00136619833366828	0.0186271795106343	0.999327621459411	1
Sevir.4G111000	35	56	76	128	295	0.0192507593262458	-0.046238839357831	-0.000484029168956065	0.00808471078775914	0.074058338640792	0.994757345290756	1
Sevir.4G009900	35	59	78	130	302	4.11428712361247e-12	2.28067841472474e-12	2.44153889022567e-12	-3.98769208558911e-13	9.23527363712179e-12	1	1
Sevir.4G247700	35	59	78	130	302	4.11428712361247e-12	2.28067841472474e-12	2.44153889022567e-12	-3.98769208558911e-13	9.23527363712179e-12	1	1
Sevir.4G061900	34	55	71	128	288	0.0116108586888786	-0.0284359520042167	-0.153958778657201	0.130774437786073	0.324780027136369	0.955302604557463	1
Sevir.4G274200	23	44	63	79	209	-0.0616347592877933	0.245935329193385	1.50718780410751	-1.33685543320131	3.15161332579	0.368834910264651	1
Sevir.4G144100	35	56	77	127	295	0.0192507593262458	-0.046238839357831	0.00856782642706708	1.38002293498933e-06	0.0740588051340789	0.99475729648607	1
Sevir.4G122700	35	59	78	130	302	4.11428712361247e-12	2.28067841472474e-12	2.44153889022567e-12	-3.98769208558911e-13	9.23527363712179e-12	1	1
Sevir.4G246300	35	59	78	129	301	0.000385109638679468	0.000649127577039091	0.000858158474210469	-0.00250351975694513	0.00439591544687416	0.999922585887767	1
Sevir.4G167400	35	59	78	130	302	4.11428712361247e-12	2.28067841472474e-12	2.44153889022567e-12	-3.98769208558911e-13	9.23527363712179e-12	1	1
Sevir.4G037500	35	59	78	128	300	0.00154541333747505	0.00260501066896256	0.00344389200245784	-0.0100473322746299	0.0176416482835254	0.999380087771216	1
Sevir.4G082100	35	57	78	129	299	0.00348868896736635	-0.0342230441212523	0.00777453411617841	0.000659663701807563	0.0461459309066047	0.997399753147507	1
Sevir.4G010802	35	58	77	130	300	0.00154541333747505	-0.00633343174099108	-0.00301618765328275	0.005739418667068	0.0166344513988169	0.999432239354924	1
Sevir.4G016400	33	57	77	129	296	-0.0496155789778075	-0.0118499770008596	0.00395224964859733	0.0196611940771639	0.0850789997044284	0.99356580014711	1
Sevir.4G201500	35	59	78	130	302	4.11428712361247e-12	2.28067841472474e-12	2.44153889022567e-12	-3.98769208558911e-13	9.23527363712179e-12	1	1
Sevir.4G215100	35	59	78	129	301	0.000385109638679468	0.000649127577039091	0.000858158474210469	-0.00250351975694513	0.00439591544687416	0.999922585887767	1
Sevir.4G125802	26	46	49	80	201	0.314178007817403	1.15403990623278	-0.163555472579387	-0.49179794950713	2.1235713361367	0.547158860250811	1
Sevir.4G208700	35	59	78	130	302	4.11428712361247e-12	2.28067841472474e-12	2.44153889022567e-12	-3.98769208558911e-13	9.23527363712179e-12	1	1
Sevir.4G090600	30	29	44	86	189	2.99241546161805	-1.70045024116706	-0.474858243778832	0.264900672420554	5.43262461898449	0.142724409056654	1
Sevir.4G230500	35	59	76	130	300	0.00154541333747505	0.00260501066896256	-0.0284004536828067	0.005739418667068	0.0382902963563123	0.998029989323596	1
Sevir.4G203900	33	58	76	129	296	-0.0496155789778075	0.000512759196950449	-0.00265251927311502	0.0196611940771639	0.0724420515250369	0.994925583399802	1
Sevir.4G075700	35	58	78	130	301	0.000385109638679468	-0.0110096801405227	0.000858158474210469	0.00143006378777549	0.0136830120411881	0.999576055182529	1
Sevir.4G222000	35	59	78	130	302	4.11428712361247e-12	2.28067841472474e-12	2.44153889022567e-12	-3.98769208558911e-13	9.23527363712179e-12	1	1
Sevir.4G281300	19	11	71	8	109	3.20965107968132	-4.97686343279898	65.213977137186	-32.2845407930505	105.685032442717	9.30649466332474e-23	2.59104950333043e-20
Sevir.4G298501	35	59	78	130	302	4.11428712361247e-12	2.28067841472474e-12	2.44153889022567e-12	-3.98769208558911e-13	9.23527363712179e-12	1	1
Sevir.4G275700	15	56	77	129	277	-9.11140780888611	0.0655980303630335	0.416231737169619	0.799142600169099	10.3923801765879	0.01550900089137	0.167744081228979
Sevir.4G086300	35	59	78	130	302	4.11428712361247e-12	2.28067841472474e-12	2.44153889022567e-12	-3.98769208558911e-13	9.23527363712179e-12	1	1
Sevir.4G000450	32	56	74	111	273	0.00411757592067681	0.133221298207181	0.172750857008738	-0.361358345704984	0.67144807684158	0.879898202083844	1
Sevir.4G008000	35	59	78	130	302	4.11428712361247e-12	2.28067841472474e-12	2.44153889022567e-12	-3.98769208558911e-13	9.23527363712179e-12	1	1
Sevir.4G220400	33	57	76	128	294	-0.0337799026443236	-0.00332597684440291	5.77813089864773e-05	0.0164691472190099	0.0536328080167229	0.996749219868991	1
Sevir.4G137601	34	59	76	129	298	-0.00833143390066109	0.0104896644318415	-0.0121460688081948	0.00406198069409571	0.0350291478347931	0.998274544173084	1
Sevir.4G193600	18	13	22	28	81	7.90171154775916	-0.504142391795732	0.0556995505376516	-1.35264057309555	9.81419406318809	0.0202134143316542	0.211497710249588
Sevir.4G207200	35	59	78	130	302	4.11428712361247e-12	2.28067841472474e-12	2.44153889022567e-12	-3.98769208558911e-13	9.23527363712179e-12	1	1
Sevir.4G013700	35	59	77	130	301	0.000385109638679468	0.000649127577039091	-0.00707639334214224	0.00143006378777549	0.00954069434563628	0.999752858272342	1
Sevir.4G056900	35	59	78	130	302	4.11428712361247e-12	2.28067841472474e-12	2.44153889022567e-12	-3.98769208558911e-13	9.23527363712179e-12	1	1
Sevir.4G145500	21	44	49	72	186	-0.0143555303249854	1.61568132688934	0.0191950510132078	-0.81262799915729	2.46185990738482	0.48222330071658	1
Sevir.4G168202	34	57	77	130	298	-0.00833143390066109	-0.0255042375579008	1.42573690766153e-05	0.0231119463091293	0.0569618751367678	0.996445440052337	1
Sevir.4G280000	35	59	78	130	302	4.11428712361247e-12	2.28067841472474e-12	2.44153889022567e-12	-3.98769208558911e-13	9.23527363712179e-12	1	1
Sevir.4G166100	35	58	78	130	301	0.000385109638679468	-0.0110096801405227	0.000858158474210469	0.00143006378777549	0.0136830120411881	0.999576055182529	1
Sevir.4G112500	34	59	78	130	301	-0.0224062634631129	0.000649127577039091	0.000858158474210469	0.00143006378777549	0.0253436133021379	0.998935067646811	1
Sevir.4G228100	35	59	76	130	300	0.00154541333747505	0.00260501066896256	-0.0284004536828067	0.005739418667068	0.0382902963563123	0.998029989323596	1
Sevir.4G250700	15	16	73	50	154	-0.454359357541901	-6.59500328693907	27.7540385832018	-4.00368002360728	38.80708125129	1.90691975133173e-08	5.86008908345661e-07
Sevir.4G035300	34	57	69	128	288	0.0116108586888786	0.00960434302866143	-0.389713098430259	0.130774437786073	0.541702737933871	0.90963849306066	1
Sevir.4G193901	33	32	72	98	235	1.22027088245715	-4.21481064235944	2.10551591053773	-0.0986461427832196	7.63924357813755	0.0540865868199076	0.482161161565084
Sevir.4G257001	35	59	78	129	301	0.000385109638679468	0.000649127577039091	0.000858158474210469	-0.00250351975694513	0.00439591544687416	0.999922585887767	1
Sevir.4G198400	35	59	78	130	302	4.11428712361247e-12	2.28067841472474e-12	2.44153889022567e-12	-3.98769208558911e-13	9.23527363712179e-12	1	1
Sevir.4G061700	30	52	67	127	276	-0.123399609586271	-0.0684042745190891	-0.25754637716302	0.564858009807122	1.0142082710755	0.79781402868356	1
Sevir.4G229901	35	59	78	129	301	0.000385109638679468	0.000649127577039091	0.000858158474210469	-0.00250351975694513	0.00439591544687416	0.999922585887767	1
Sevir.4G081600	35	58	74	126	293	0.0320396928370053	0.0100451717484551	-0.0370958224006331	-0.000125544436761514	0.079306231422855	0.994199431782217	1
Sevir.4G285504	13	16	37	39	105	0.0567659180268998	-0.992985180843972	3.60003971205568	-0.850104707657246	5.4998955185838	0.138644866661461	1
Sevir.4G085801	35	59	78	130	302	4.11428712361247e-12	2.28067841472474e-12	2.44153889022567e-12	-3.98769208558911e-13	9.23527363712179e-12	1	1
Sevir.4G118900	22	17	75	20	134	2.69569154685715	-3.21826866892812	47.1379967957262	-24.6166799952663	77.6686370067778	9.70554908022399e-17	9.78732024176603e-15
Sevir.4G249200	35	59	78	130	302	4.11428712361247e-12	2.28067841472474e-12	2.44153889022567e-12	-3.98769208558911e-13	9.23527363712179e-12	1	1
Sevir.4G248500	34	58	78	130	300	-0.0169733043413234	-0.00633343174099108	0.00344389200245784	0.005739418667068	0.0324900467518403	0.998457535533078	1
Sevir.4G015702	35	59	78	129	301	0.000385109638679468	0.000649127577039091	0.000858158474210469	-0.00250351975694513	0.00439591544687416	0.999922585887767	1
Sevir.4G148200	35	59	78	130	302	4.11428712361247e-12	2.28067841472474e-12	2.44153889022567e-12	-3.98769208558911e-13	9.23527363712179e-12	1	1
Sevir.4G112600	12	48	59	128	247	-9.65624193408635	-0.00134707974718381	-0.360360065334818	4.41880150640644	14.4367505855748	0.00236710034577053	0.0315129460792964
Sevir.4G152900	35	57	75	128	295	0.0192507593262458	-0.00694017285509984	-0.0186496933129119	0.00808471078775914	0.0529253362820167	0.996812654614487	1
Sevir.4G295700	35	59	78	130	302	4.11428712361247e-12	2.28067841472474e-12	2.44153889022567e-12	-3.98769208558911e-13	9.23527363712179e-12	1	1
Sevir.4G207002	29	11	75	23	138	10.577655039249	-9.44834694764557	43.4601314741109	-22.3091045119211	85.7952379729267	1.75165575413736e-18	2.25461861741077e-16
Sevir.4G100200	34	56	75	128	293	5.45983016963122e-05	-0.0269356942339937	-0.00602939906931371	0.0278491333869928	0.0608688249919964	0.996078118294384	1
Sevir.4G114101	35	59	78	130	302	4.11428712361247e-12	2.28067841472474e-12	2.44153889022567e-12	-3.98769208558911e-13	9.23527363712179e-12	1	1
Sevir.4G077000	35	58	78	129	300	0.00154541333747505	-0.00633343174099108	0.00344389200245784	-0.000149786156134936	0.0114725232370589	0.999674303583856	1
Sevir.4G017400	35	59	78	125	297	0.00975579124997475	0.0164451885545077	0.021741045457028	-0.0634296468754374	0.111371672136948	0.990438704633408	1
Sevir.4G085400	34	51	71	125	281	0.0631250010761458	-0.276684818958424	-0.0342293806166324	0.134915417516032	0.508954618167234	0.916919762669475	1
Sevir.4G106300	4	5	4	3	16	2.48287838693979	1.12371012839732	-0.00424515680485493	-2.19414829685799	5.80498196899996	0.121493518113084	0.933813945370906
Sevir.4G049202	33	48	72	126	279	0.0137002199907925	-0.776713057697326	-4.92780514979133e-05	0.289907798279466	1.08037035401908	0.781814746187353	1
Sevir.4G227500	35	59	77	130	301	0.000385109638679468	0.000649127577039091	-0.00707639334214224	0.00143006378777549	0.00954069434563628	0.999752858272342	1
Sevir.4G110200	35	59	78	130	302	4.11428712361247e-12	2.28067841472474e-12	2.44153889022567e-12	-3.98769208558911e-13	9.23527363712179e-12	1	1
Sevir.4G053602	33	56	78	127	294	-0.0337799026443236	-0.0359555911923814	0.0562245551045483	0.00155560104342114	0.127515649984674	0.988342353566176	1
Sevir.4G174700	35	58	78	130	301	0.000385109638679468	-0.0110096801405227	0.000858158474210469	0.00143006378777549	0.0136830120411881	0.999576055182529	1
Sevir.4G272002	10	6	23	10	49	3.28814148355059	-1.33348299735254	8.4552156663218	-5.83368944982492	18.9105295970498	0.000285294949678883	0.00460898444722479
Sevir.4G200200	35	59	78	130	302	4.11428712361247e-12	2.28067841472474e-12	2.44153889022567e-12	-3.98769208558911e-13	9.23527363712179e-12	1	1
Sevir.4G038600	35	59	78	130	302	4.11428712361247e-12	2.28067841472474e-12	2.44153889022567e-12	-3.98769208558911e-13	9.23527363712179e-12	1	1
Sevir.4G092801	27	15	73	23	138	7.57475408752976	-5.30587656876242	39.1554105696599	-22.3091045119211	74.3451457378733	5.00554250219077e-16	4.46731587634545e-14
Sevir.4G249900	35	57	78	129	299	0.00348868896736635	-0.0342230441212523	0.00777453411617841	0.000659663701807563	0.0461459309066047	0.997399753147507	1
Sevir.4G118700	35	59	78	130	302	4.11428712361247e-12	2.28067841472474e-12	2.44153889022567e-12	-3.98769208558911e-13	9.23527363712179e-12	1	1
Sevir.4G147603	35	59	78	130	302	4.11428712361247e-12	2.28067841472474e-12	2.44153889022567e-12	-3.98769208558911e-13	9.23527363712179e-12	1	1
Sevir.4G206200	35	59	78	129	301	0.000385109638679468	0.000649127577039091	0.000858158474210469	-0.00250351975694513	0.00439591544687416	0.999922585887767	1
Sevir.4G122800	35	59	78	130	302	4.11428712361247e-12	2.28067841472474e-12	2.44153889022567e-12	-3.98769208558911e-13	9.23527363712179e-12	1	1
Sevir.4G212100	32	55	75	128	290	-0.0770536973322232	-0.0483812737145324	0.000131782852789429	0.0802722747668582	0.205839028666403	0.976641219790648	1
Sevir.4G084200	35	58	77	128	298	0.00622281879611586	-0.00082028967213868	1.42573690766153e-05	-0.000603134504660817	0.00766050034199197	0.999822087420765	1
Sevir.4G032900	35	59	78	127	299	0.00348868896736635	0.00588076053742064	0.00777453411617841	-0.0226820090527288	0.0398259926736942	0.997911253350869	1
Sevir.4G251000	35	59	78	130	302	4.11428712361247e-12	2.28067841472474e-12	2.44153889022567e-12	-3.98769208558911e-13	9.23527363712179e-12	1	1
Sevir.4G170000	35	59	77	130	301	0.000385109638679468	0.000649127577039091	-0.00707639334214224	0.00143006378777549	0.00954069434563628	0.999752858272342	1
Sevir.4G204001	34	59	78	129	300	-0.0169733043413234	0.00260501066896256	0.00344389200245784	-0.000149786156134936	0.0231719931688787	0.999068362731716	1
Sevir.4G276900	35	58	78	129	300	0.00154541333747505	-0.00633343174099108	0.00344389200245784	-0.000149786156134936	0.0114725232370589	0.999674303583856	1
Sevir.4G215800	34	57	77	128	296	-0.00270505169728717	-0.0118499770008596	0.00395224964859733	0.00266546379185458	0.0211727421385987	0.999185806601152	1
Sevir.4G297000	34	58	78	129	299	-0.0122792150581839	-0.00293268803443921	0.00777453411617841	0.000659663701807563	0.023646100910609	0.999039760901227	1
Sevir.4G133000	2	4	5	12	23	-0.166183632511268	-0.0541731733386335	-0.148869731309625	0.445143599810696	0.814370136970222	0.846026888707184	1
Sevir.4G253101	35	54	77	129	295	0.0192507593262458	-0.228944207770228	0.00856782642706708	0.0319177147350525	0.288680508258593	0.962143121064722	1
Sevir.4G130200	35	59	78	130	302	4.11428712361247e-12	2.28067841472474e-12	2.44153889022567e-12	-3.98769208558911e-13	9.23527363712179e-12	1	1
Sevir.4G193100	33	50	77	127	287	-0.0020571197819899	-0.657026046117471	0.111444861310051	0.0967313083859435	0.867259335595456	0.83332081836151	1
Sevir.4G260500	28	59	78	129	294	-1.08236769850611	0.0425288925193497	0.0562245551045483	0.0471859368940151	1.22830708302402	0.746223415509919	1
Sevir.4G234600	33	59	78	127	297	-0.0586240854458961	0.0164451885545077	0.021741045457028	-0.00562057072985132	0.102430890187283	0.991544120373823	1
Sevir.4G127100	35	59	78	130	302	4.11428712361247e-12	2.28067841472474e-12	2.44153889022567e-12	-3.98769208558911e-13	9.23527363712179e-12	1	1
Sevir.4G293400	22	53	60	128	263	-2.35932353337969	0.0510279967892348	-0.925102294286989	1.93166139955281	5.26711522400872	0.153250523691205	1
Sevir.4G277300	33	53	66	119	271	0.0807703371860929	5.98728987775923e-05	-0.227835378383573	0.0471134070096085	0.355778995478052	0.949218093577966	1
Sevir.4G194700	35	59	78	130	302	4.11428712361247e-12	2.28067841472474e-12	2.44153889022567e-12	-3.98769208558911e-13	9.23527363712179e-12	1	1
Sevir.4G138501	35	59	78	129	301	0.000385109638679468	0.000649127577039091	0.000858158474210469	-0.00250351975694513	0.00439591544687416	0.999922585887767	1
Sevir.4G032000	35	58	73	129	295	0.0192507593262458	0.00234418482134691	-0.133729405807024	0.0319177147350525	0.187242064689669	0.97962210378053	1
Sevir.4G081200	32	53	73	124	282	-0.0142362703061871	-0.0794916814027256	0.000376406429332899	0.0560855223860533	0.150189880524299	0.985198832384771	1
Sevir.4G086701	35	59	78	130	302	4.11428712361247e-12	2.28067841472474e-12	2.44153889022567e-12	-3.98769208558911e-13	9.23527363712179e-12	1	1
Sevir.4G214500	25	40	56	94	215	0.00027507831334246	-0.0955454124598007	0.00398157506988385	0.0227277462509053	0.122529812093932	0.989003024936434	1
Sevir.4G183401	6	1	6	0	13	13.4011356869102	-0.933476528782637	2.07951068807498	-5.5960268	22.0101497037678	6.49146874120214e-05	0.00117590155825425
Sevir.4G287400	35	59	78	128	300	0.00154541333747505	0.00260501066896256	0.00344389200245784	-0.0100473322746299	0.0176416482835254	0.999380087771216	1
Sevir.4G231600	35	59	78	130	302	4.11428712361247e-12	2.28067841472474e-12	2.44153889022567e-12	-3.98769208558911e-13	9.23527363712179e-12	1	1
Sevir.4G155900	35	58	78	130	301	0.000385109638679468	-0.0110096801405227	0.000858158474210469	0.00143006378777549	0.0136830120411881	0.999576055182529	1
Sevir.4G238200	34	58	76	129	297	-0.00513749933467013	-9.25024342535161e-06	-0.00654565321495639	0.0103859536930655	0.0220783564861174	0.999133249339184	1
Sevir.4G007100	35	58	77	130	300	0.00154541333747505	-0.00633343174099108	-0.00301618765328275	0.005739418667068	0.0166344513988169	0.999432239354924	1
Sevir.4G293900	33	57	76	128	294	-0.0337799026443236	-0.00332597684440291	5.77813089864773e-05	0.0164691472190099	0.0536328080167229	0.996749219868991	1
Sevir.4G074200	35	59	77	130	301	0.000385109638679468	0.000649127577039091	-0.00707639334214224	0.00143006378777549	0.00954069434563628	0.999752858272342	1
Sevir.4G011100	0	0	10	0	10	-1.15894	-1.953642	21.3007365680485	-4.304636	28.7179545680485	2.56681248175007e-06	5.80029421328154e-05
Sevir.4G153100	35	59	77	130	301	0.000385109638679468	0.000649127577039091	-0.00707639334214224	0.00143006378777549	0.00954069434563628	0.999752858272342	1
Sevir.4G023800	35	57	75	129	296	0.0140957027069005	-0.0118499770008596	-0.0275135696868547	0.0196611940771639	0.0731204434717788	0.994855179648209	1
Sevir.4G292100	35	55	77	130	297	0.00975579124997475	-0.157515377701059	0.00110700065988156	0.0362340673404727	0.204612236951388	0.976841312977304	1
Sevir.4G147000	34	49	78	114	275	0.142239059281444	-0.415579811245309	0.684674473093591	-0.16187552802564	1.40436887164598	0.704510963652828	1
Sevir.4G244200	25	53	60	100	238	-0.241843394274658	0.90959562250239	-0.0351626088129318	-0.0586054728658955	1.24520709845587	0.742183434354104	1
Sevir.4G196201	35	59	78	130	302	4.11428712361247e-12	2.28067841472474e-12	2.44153889022567e-12	-3.98769208558911e-13	9.23527363712179e-12	1	1
Sevir.4G256500	35	59	78	129	301	0.000385109638679468	0.000649127577039091	0.000858158474210469	-0.00250351975694513	0.00439591544687416	0.999922585887767	1
Sevir.4G134100	35	59	78	129	301	0.000385109638679468	0.000649127577039091	0.000858158474210469	-0.00250351975694513	0.00439591544687416	0.999922585887767	1
Sevir.4G247300	35	59	78	129	301	0.000385109638679468	0.000649127577039091	0.000858158474210469	-0.00250351975694513	0.00439591544687416	0.999922585887767	1
Sevir.4G178800	35	58	78	129	300	0.00154541333747505	-0.00633343174099108	0.00344389200245784	-0.000149786156134936	0.0114725232370589	0.999674303583856	1
Sevir.4G160202	35	58	78	126	297	0.00975579124997475	-9.25024342535161e-06	0.021741045457028	-0.0267033014140443	0.0582093883644724	0.996329400679949	1
Sevir.4G055000	35	59	78	130	302	4.11428712361247e-12	2.28067841472474e-12	2.44153889022567e-12	-3.98769208558911e-13	9.23527363712179e-12	1	1
Sevir.4G239800	26	57	62	124	269	-0.859189663833821	0.376307517443325	-0.804623473821051	0.581432529787609	2.62155318488581	0.453723518182527	1
Sevir.4G251200	35	59	78	128	300	0.00154541333747505	0.00260501066896256	0.00344389200245784	-0.0100473322746299	0.0176416482835254	0.999380087771216	1
Sevir.4G060000	35	58	78	130	301	0.000385109638679468	-0.0110096801405227	0.000858158474210469	0.00143006378777549	0.0136830120411881	0.999576055182529	1
Sevir.4G164900	35	59	78	130	302	4.11428712361247e-12	2.28067841472474e-12	2.44153889022567e-12	-3.98769208558911e-13	9.23527363712179e-12	1	1
Sevir.4G142501	33	49	66	117	265	0.170466631612948	-0.148368936197963	-0.087249124309238	0.0751115046645187	0.481196196784667	0.923002673162257	1
Sevir.4G093201	34	59	78	130	301	-0.0224062634631129	0.000649127577039091	0.000858158474210469	0.00143006378777549	0.0253436133021379	0.998935067646811	1
Sevir.4G016000	33	59	78	128	298	-0.0683499442195673	0.0104896644318415	0.0138676510091857	-0.000603134504660817	0.0933103941652554	0.992627936935018	1
Sevir.4G274100	33	55	75	128	291	-0.0155921696818937	-0.060265187550565	-0.000336058856731736	0.0597192827573503	0.135912698846541	0.987204126999682	1
Sevir.4G104900	35	59	78	130	302	4.11428712361247e-12	2.28067841472474e-12	2.44153889022567e-12	-3.98769208558911e-13	9.23527363712179e-12	1	1
Sevir.4G216901	35	59	78	130	302	4.11428712361247e-12	2.28067841472474e-12	2.44153889022567e-12	-3.98769208558911e-13	9.23527363712179e-12	1	1
Sevir.4G141400	25	40	57	100	222	-0.0206256208890479	-0.261988069724582	-0.00198938945483627	0.206018047486861	0.490621127555327	0.920947024567553	1
Sevir.4G100400	35	59	78	130	302	4.11428712361247e-12	2.28067841472474e-12	2.44153889022567e-12	-3.98769208558911e-13	9.23527363712179e-12	1	1
Sevir.4G165400	35	59	78	128	300	0.00154541333747505	0.00260501066896256	0.00344389200245784	-0.0100473322746299	0.0176416482835254	0.999380087771216	1
Sevir.4G035600	4	0	30	51	85	-3.47519223754161	-16.605957	2.94912086616905	5.67555590907478	28.7058260127854	2.58191477466685e-06	5.83184876881099e-05
Sevir.4G261800	35	59	77	129	300	0.00154541333747505	0.00260501066896256	-0.00301618765328275	-0.000149786156134936	0.0073163978158553	0.999833922143162	1
Sevir.4G059000	35	58	78	130	301	0.000385109638679468	-0.0110096801405227	0.000858158474210469	0.00143006378777549	0.0136830120411881	0.999576055182529	1
Sevir.4G186000	6	0	11	0	17	8.24247317234308	-3.3211914	9.94880195725808	-7.3178812	28.8303477296012	2.43098839746536e-06	5.5079466441997e-05
Sevir.4G239300	20	5	49	9	83	11.2026930213966	-7.75698916451033	35.4392646119091	-19.9955778403319	74.394524638148	4.88505108859108e-16	4.37502442598503e-14
Sevir.4G275800	34	55	77	128	294	-0.00015569830747286	-0.103405920330661	0.014971795564574	0.0164691472190099	0.135002561421718	0.987329010271673	1
Sevir.4G250600	35	59	78	130	302	4.11428712361247e-12	2.28067841472474e-12	2.44153889022567e-12	-3.98769208558911e-13	9.23527363712179e-12	1	1
Sevir.4G091502	28	38	69	93	228	0.0940176112315578	-0.961123069770476	1.73661138749085	-0.269784988107402	3.06153705660029	0.382234343499387	1
Sevir.4G194500	35	59	78	128	300	0.00154541333747505	0.00260501066896256	0.00344389200245784	-0.0100473322746299	0.0176416482835254	0.999380087771216	1
Sevir.4G109401	22	8	72	14	116	5.44568678688671	-9.48632724092374	58.9894679316928	-25.8589763215964	99.7804582810997	1.73260863402283e-21	3.66768905387278e-19
Sevir.4G167500	35	57	78	129	299	0.00348868896736635	-0.0342230441212523	0.00777453411617841	0.000659663701807563	0.0461459309066047	0.997399753147507	1
Sevir.4G122400	33	43	67	84	227	1.70228825276401	-0.0409542024152174	1.19516506342288	-1.92506037791478	4.86346789651689	0.182072075139008	1
Sevir.4G121100	35	54	76	125	290	0.0575483586249743	-0.124476745835232	0.0161356762235932	0.000219561110361483	0.198380341794161	0.977850341566661	1
Sevir.4G026700	35	58	78	130	301	0.000385109638679468	-0.0110096801405227	0.000858158474210469	0.00143006378777549	0.0136830120411881	0.999576055182529	1
Sevir.4G011700	35	59	78	129	301	0.000385109638679468	0.000649127577039091	0.000858158474210469	-0.00250351975694513	0.00439591544687416	0.999922585887767	1
Sevir.4G299901	35	59	78	130	302	4.11428712361247e-12	2.28067841472474e-12	2.44153889022567e-12	-3.98769208558911e-13	9.23527363712179e-12	1	1
Sevir.4G207500	35	59	78	130	302	4.11428712361247e-12	2.28067841472474e-12	2.44153889022567e-12	-3.98769208558911e-13	9.23527363712179e-12	1	1
Sevir.4G039401	21	27	44	67	159	0.359229676983945	-0.531412574044366	0.209590214303138	-0.0304528410401325	1.13068530637158	0.769672165061821	1
Sevir.4G165500	35	48	71	118	272	0.383475441181039	-0.496997145946891	0.00797188328409426	0.0071333375861635	0.895577807998188	0.826494852666763	1
Sevir.4G069200	34	59	76	130	299	-0.0122792150581839	0.00588076053742064	-0.0194366361365954	0.0129569538465564	0.0505535655787563	0.997022378612949	1
Sevir.4G101200	35	59	77	130	301	0.000385109638679468	0.000649127577039091	-0.00707639334214224	0.00143006378777549	0.00954069434563628	0.999752858272342	1
Sevir.4G171401	35	59	78	130	302	4.11428712361247e-12	2.28067841472474e-12	2.44153889022567e-12	-3.98769208558911e-13	9.23527363712179e-12	1	1
Sevir.4G146300	35	59	77	127	298	0.00622281879611586	0.0104896644318415	1.42573690766153e-05	-0.0127354077408246	0.0294621483378586	0.998666846729122	1
Sevir.4G074901	35	59	78	129	301	0.000385109638679468	0.000649127577039091	0.000858158474210469	-0.00250351975694513	0.00439591544687416	0.999922585887767	1
Sevir.4G035001	35	58	68	128	289	0.0677730034645068	0.0419909263747314	-0.591099808877679	0.103946488866398	0.804810227583316	0.848316147785086	1
Sevir.4G030800	34	59	78	126	297	-0.00513749933467013	0.0164451885545077	0.021741045457028	-0.0267033014140443	0.0700270347602501	0.995173725948468	1
Sevir.4G183900	34	57	78	130	299	-0.0122792150581839	-0.0342230441212523	0.00777453411617841	0.0129569538465564	0.067233747142171	0.995455806127419	1
Sevir.4G067902	35	58	77	130	300	0.00154541333747505	-0.00633343174099108	-0.00301618765328275	0.005739418667068	0.0166344513988169	0.999432239354924	1
Sevir.4G236400	35	59	78	129	301	0.000385109638679468	0.000649127577039091	0.000858158474210469	-0.00250351975694513	0.00439591544687416	0.999922585887767	1
Sevir.4G192500	35	59	75	130	299	0.00348868896736635	0.00588076053742064	-0.0641151342050466	0.0129569538465564	0.08644153755639	0.993413297362723	1
Sevir.4G210500	35	59	78	130	302	4.11428712361247e-12	2.28067841472474e-12	2.44153889022567e-12	-3.98769208558911e-13	9.23527363712179e-12	1	1
Sevir.4G096202	34	58	78	128	298	-0.00833143390066109	-0.00082028967213868	0.0138676510091857	-0.000603134504660817	0.0236225090866463	0.999041190818373	1
Sevir.4G184100	35	59	75	130	299	0.00348868896736635	0.00588076053742064	-0.0641151342050466	0.0129569538465564	0.08644153755639	0.993413297362723	1
Sevir.4G212000	35	59	78	129	301	0.000385109638679468	0.000649127577039091	0.000858158474210469	-0.00250351975694513	0.00439591544687416	0.999922585887767	1
Sevir.4G039700	35	59	74	127	295	0.0192507593262458	0.0324508752565722	-0.0630648188589345	1.38002293498933e-06	0.114767833464687	0.990008164280578	1
Sevir.4G021400	35	58	76	127	296	0.0140957027069005	0.000512759196950449	-0.00265251927311502	-0.00136619833366828	0.0186271795106343	0.999327621459411	1
Sevir.4G143000	35	56	78	129	298	0.00622281879611586	-0.084541508089128	0.0138676510091857	0.00406198069409571	0.108693958588525	0.990774085849972	1
Sevir.4G052600	35	58	78	129	300	0.00154541333747505	-0.00633343174099108	0.00344389200245784	-0.000149786156134936	0.0114725232370589	0.999674303583856	1
Sevir.4G126100	8	2	75	7	92	-0.664734530045071	-14.1960561858337	110.488215711166	-26.8399421013728	152.188948528418	8.88274897399876e-33	3.79204553700007e-29
Sevir.4G095101	35	59	77	130	301	0.000385109638679468	0.000649127577039091	-0.00707639334214224	0.00143006378777549	0.00954069434563628	0.999752858272342	1
Sevir.4G024500	22	32	65	112	231	-0.85043176311194	-3.81957416517086	0.47754944415806	1.58720116334125	6.73475653578211	0.0808501171826812	0.668893702040438
Sevir.4G241500	35	59	78	130	302	4.11428712361247e-12	2.28067841472474e-12	2.44153889022567e-12	-3.98769208558911e-13	9.23527363712179e-12	1	1
Sevir.4G301200	35	59	78	130	302	4.11428712361247e-12	2.28067841472474e-12	2.44153889022567e-12	-3.98769208558911e-13	9.23527363712179e-12	1	1
Sevir.4G075900	35	57	76	128	296	0.0140957027069005	-0.0118499770008596	-0.00265251927311502	0.00266546379185458	0.0312636627727297	0.998543505187001	1
Sevir.4G206400	35	59	78	130	302	4.11428712361247e-12	2.28067841472474e-12	2.44153889022567e-12	-3.98769208558911e-13	9.23527363712179e-12	1	1
Sevir.4G173500	8	16	23	19	66	0.0161064358204023	0.748175669524503	2.07938262348134	-3.11712370278075	5.96078843160699	0.113533615818283	0.884308966267147
Sevir.4G049000	35	59	77	129	300	0.00154541333747505	0.00260501066896256	-0.00301618765328275	-0.000149786156134936	0.0073163978158553	0.999833922143162	1
Sevir.4G143700	35	58	76	130	299	0.00348868896736635	-0.00293268803443921	-0.0194366361365954	0.0129569538465564	0.0388149669849574	0.997989675746614	1
Sevir.4G178300	35	59	78	130	302	4.11428712361247e-12	2.28067841472474e-12	2.44153889022567e-12	-3.98769208558911e-13	9.23527363712179e-12	1	1
Sevir.4G280500	35	59	78	130	302	4.11428712361247e-12	2.28067841472474e-12	2.44153889022567e-12	-3.98769208558911e-13	9.23527363712179e-12	1	1
Sevir.4G051700	35	59	76	130	300	0.00154541333747505	0.00260501066896256	-0.0284004536828067	0.005739418667068	0.0382902963563123	0.998029989323596	1
Sevir.4G210600	35	59	78	130	302	4.11428712361247e-12	2.28067841472474e-12	2.44153889022567e-12	-3.98769208558911e-13	9.23527363712179e-12	1	1
Sevir.4G041901	15	32	45	88	180	-1.64663798367474	-0.284959088635936	-0.0477580140546182	1.42737408857572	3.40672917494101	0.333062026150082	1
Sevir.4G226500	35	59	78	130	302	4.11428712361247e-12	2.28067841472474e-12	2.44153889022567e-12	-3.98769208558911e-13	9.23527363712179e-12	1	1
Sevir.4G087902	35	58	78	129	300	0.00154541333747505	-0.00633343174099108	0.00344389200245784	-0.000149786156134936	0.0114725232370589	0.999674303583856	1
Sevir.4G183000	1	0	12	0	13	-0.170358491303061	-2.5397346	22.2451968522999	-5.5960268	30.551316743603	1.05656446949143e-06	2.53397400014545e-05
Sevir.4G114600	35	59	78	129	301	0.000385109638679468	0.000649127577039091	0.000858158474210469	-0.00250351975694513	0.00439591544687416	0.999922585887767	1
Sevir.4G152801	35	58	62	125	280	0.200332942861581	0.198840391151063	-1.47208985842094	0.165789831150017	2.0370530235836	0.564751936741725	1
Sevir.4G291700	35	59	78	129	301	0.000385109638679468	0.000649127577039091	0.000858158474210469	-0.00250351975694513	0.00439591544687416	0.999922585887767	1
Sevir.4G076700	35	59	78	130	302	4.11428712361247e-12	2.28067841472474e-12	2.44153889022567e-12	-3.98769208558911e-13	9.23527363712179e-12	1	1
Sevir.4G184000	35	59	77	130	301	0.000385109638679468	0.000649127577039091	-0.00707639334214224	0.00143006378777549	0.00954069434563628	0.999752858272342	1
Sevir.4G294600	34	57	75	130	296	-0.00270505169728717	-0.0118499770008596	-0.0275135696868547	0.0523533891895963	0.0944219875745978	0.992498300495712	1
Sevir.4G040400	35	59	78	128	300	0.00154541333747505	0.00260501066896256	0.00344389200245784	-0.0100473322746299	0.0176416482835254	0.999380087771216	1
Sevir.4G242300	34	58	78	127	297	-0.00513749933467013	-9.25024342535161e-06	0.021741045457028	-0.00562057072985132	0.0325083657649748	0.998456239275219	1
Sevir.4G001200	35	58	77	130	300	0.00154541333747505	-0.00633343174099108	-0.00301618765328275	0.005739418667068	0.0166344513988169	0.999432239354924	1
Sevir.4G072600	35	59	78	130	302	4.11428712361247e-12	2.28067841472474e-12	2.44153889022567e-12	-3.98769208558911e-13	9.23527363712179e-12	1	1
Sevir.4G049801	35	59	77	130	301	0.000385109638679468	0.000649127577039091	-0.00707639334214224	0.00143006378777549	0.00954069434563628	0.999752858272342	1
Sevir.4G123500	35	57	76	120	288	0.0788734722265368	0.00960434302866143	0.0351036892529235	-0.127356520710415	0.250938025218537	0.968975165110585	1
Sevir.4G066100	35	58	78	130	301	0.000385109638679468	-0.0110096801405227	0.000858158474210469	0.00143006378777549	0.0136830120411881	0.999576055182529	1
Sevir.4G269100	32	57	78	128	295	-0.140120414326592	-0.00694017285509984	0.0429010850872449	0.00808471078775914	0.198046383056696	0.977904060556648	1
Sevir.4G230900	7	3	56	2	68	-0.0984411905889661	-7.96223333040542	84.1210117726474	-25.408176376142	117.589862669784	2.54951787684675e-25	1.29313566133768e-22
Sevir.4G122200	35	59	78	130	302	4.11428712361247e-12	2.28067841472474e-12	2.44153889022567e-12	-3.98769208558911e-13	9.23527363712179e-12	1	1
Sevir.4G279402	35	59	75	130	299	0.00348868896736635	0.00588076053742064	-0.0641151342050466	0.0129569538465564	0.08644153755639	0.993413297362723	1
Sevir.4G240400	35	59	78	129	301	0.000385109638679468	0.000649127577039091	0.000858158474210469	-0.00250351975694513	0.00439591544687416	0.999922585887767	1
Sevir.4G261100	35	58	77	128	298	0.00622281879611586	-0.00082028967213868	1.42573690766153e-05	-0.000603134504660817	0.00766050034199197	0.999822087420765	1
Sevir.4G162700	35	59	78	130	302	4.11428712361247e-12	2.28067841472474e-12	2.44153889022567e-12	-3.98769208558911e-13	9.23527363712179e-12	1	1
Sevir.4G040800	35	52	72	123	282	0.164390354614335	-0.173613196337832	-0.00955954211477986	0.0213338620303459	0.368896955097293	0.946589985979413	1
Sevir.4G173200	35	58	76	130	299	0.00348868896736635	-0.00293268803443921	-0.0194366361365954	0.0129569538465564	0.0388149669849574	0.997989675746614	1
Sevir.4G102600	35	57	76	130	298	0.00622281879611586	-0.0255042375579008	-0.0121460688081948	0.0231119463091293	0.0669850714713408	0.995480658186583	1
Sevir.4G056500	35	20	78	129	262	0.70775328244749	-19.0001457040829	1.57727505343793	2.33230646659099	23.6174805065593	3.00211853704429e-05	0.000573638673687822
Sevir.4G174500	27	20	56	76	179	1.88597978815143	-6.4085048149146	2.06390764379902	-0.0143897884718838	10.3727820353369	0.0156491951282922	0.169130162032099
Sevir.4G299600	35	59	78	130	302	4.11428712361247e-12	2.28067841472474e-12	2.44153889022567e-12	-3.98769208558911e-13	9.23527363712179e-12	1	1
Sevir.4G124700	35	59	78	130	302	4.11428712361247e-12	2.28067841472474e-12	2.44153889022567e-12	-3.98769208558911e-13	9.23527363712179e-12	1	1
Sevir.4G286500	35	58	78	129	300	0.00154541333747505	-0.00633343174099108	0.00344389200245784	-0.000149786156134936	0.0114725232370589	0.999674303583856	1
Sevir.4G079800	35	59	78	130	302	4.11428712361247e-12	2.28067841472474e-12	2.44153889022567e-12	-3.98769208558911e-13	9.23527363712179e-12	1	1
Sevir.4G260800	35	59	78	130	302	4.11428712361247e-12	2.28067841472474e-12	2.44153889022567e-12	-3.98769208558911e-13	9.23527363712179e-12	1	1
Sevir.4G027900	34	57	77	127	295	-0.00104183492337972	-0.00694017285509984	0.00856782642706708	1.38002293498933e-06	0.0165512142284816	0.999436481489452	1
Sevir.4G264200	8	4	73	22	107	-1.56167445573969	-13.6693742709046	74.4656494309633	-12.5677282700605	102.264426427668	5.06466218399231e-22	1.21808692188525e-19
Sevir.4G283500	35	59	78	130	302	4.11428712361247e-12	2.28067841472474e-12	2.44153889022567e-12	-3.98769208558911e-13	9.23527363712179e-12	1	1
Sevir.4G158800	35	59	78	130	302	4.11428712361247e-12	2.28067841472474e-12	2.44153889022567e-12	-3.98769208558911e-13	9.23527363712179e-12	1	1
Sevir.4G249100	17	28	19	41	105	1.91799378881523	2.73245755383467	-2.43080236672907	-0.390031251526516	7.47128496090549	0.0583008726753483	0.512538315106709
Sevir.4G143600	35	59	77	130	301	0.000385109638679468	0.000649127577039091	-0.00707639334214224	0.00143006378777549	0.00954069434563628	0.999752858272342	1
Sevir.4G139400	35	53	73	128	289	0.0677730034645068	-0.212066995001968	-0.0361374128479997	0.103946488866398	0.419923900180872	0.936096617586769	1
Sevir.4G017300	34	58	78	127	297	-0.00513749933467013	-9.25024342535161e-06	0.021741045457028	-0.00562057072985132	0.0325083657649748	0.998456239275219	1
Sevir.4G043005	35	58	77	127	297	0.00975579124997475	-9.25024342535161e-06	0.00110700065988156	-0.00562057072985132	0.016492612883133	0.999439461790108	1
Sevir.4G093400	28	57	75	128	288	-0.866368942224983	0.00960434302866143	0.00509976884482261	0.130774437786073	1.01184749188454	0.798385244040688	1
Sevir.4G269400	27	55	74	88	244	-0.0577701314717491	1.12747688761154	1.91310422403027	-2.76224420304766	5.86059544616122	0.118593083724947	0.915090599949023
Sevir.4G289000	35	59	77	130	301	0.000385109638679468	0.000649127577039091	-0.00707639334214224	0.00143006378777549	0.00954069434563628	0.999752858272342	1
Sevir.4G183600	35	59	78	130	302	4.11428712361247e-12	2.28067841472474e-12	2.44153889022567e-12	-3.98769208558911e-13	9.23527363712179e-12	1	1
Sevir.4G286401	35	59	77	130	301	0.000385109638679468	0.000649127577039091	-0.00707639334214224	0.00143006378777549	0.00954069434563628	0.999752858272342	1
Sevir.4G101800	34	59	78	130	301	-0.0224062634631129	0.000649127577039091	0.000858158474210469	0.00143006378777549	0.0253436133021379	0.998935067646811	1
Sevir.4G094700	35	55	78	128	296	0.0140957027069005	-0.138280731679778	0.0314127608133016	0.00266546379185458	0.186454658991835	0.979745778106587	1
Sevir.4G199500	35	59	78	130	302	4.11428712361247e-12	2.28067841472474e-12	2.44153889022567e-12	-3.98769208558911e-13	9.23527363712179e-12	1	1
Sevir.4G147300	24	59	78	130	291	-2.8043940236334	0.0812347883185183	0.107395029899441	0.178989474914503	3.17201331676586	0.36585687649667	1
Sevir.4G295200	31	55	68	124	278	-0.0460859059321508	0.00873446826336149	-0.201249406710969	0.156754148607435	0.412823929513917	0.937580815264084	1
Sevir.4G012501	34	56	77	130	297	-0.00513749933467013	-0.0705443448167008	0.00110700065988156	0.0362340673404727	0.113022912151725	0.990230088958079	1
Sevir.4G056800	34	58	78	130	300	-0.0169733043413234	-0.00633343174099108	0.00344389200245784	0.005739418667068	0.0324900467518403	0.998457535533078	1
Sevir.4G125900	35	59	78	130	302	4.11428712361247e-12	2.28067841472474e-12	2.44153889022567e-12	-3.98769208558911e-13	9.23527363712179e-12	1	1
Sevir.4G249700	35	59	78	129	301	0.000385109638679468	0.000649127577039091	0.000858158474210469	-0.00250351975694513	0.00439591544687416	0.999922585887767	1
Sevir.4G214200	35	59	78	130	302	4.11428712361247e-12	2.28067841472474e-12	2.44153889022567e-12	-3.98769208558911e-13	9.23527363712179e-12	1	1
Sevir.4G116400	35	59	78	130	302	4.11428712361247e-12	2.28067841472474e-12	2.44153889022567e-12	-3.98769208558911e-13	9.23527363712179e-12	1	1
Sevir.4G108900	35	57	74	130	296	0.0140957027069005	-0.0118499770008596	-0.0785354008898164	0.0523533891895963	0.156834469787173	0.984236989815022	1
Sevir.4G067400	35	58	78	129	300	0.00154541333747505	-0.00633343174099108	0.00344389200245784	-0.000149786156134936	0.0114725232370589	0.999674303583856	1
Sevir.4G079000	35	58	78	130	301	0.000385109638679468	-0.0110096801405227	0.000858158474210469	0.00143006378777549	0.0136830120411881	0.999576055182529	1
Sevir.4G037600	34	58	78	126	296	-0.00270505169728717	0.000512759196950449	0.0314127608133016	-0.015763397702605	0.0503939694101443	0.997036326393294	1
Sevir.4G117000	35	57	77	129	298	0.00622281879611586	-0.0255042375579008	1.42573690766153e-05	0.00406198069409571	0.035803294417189	0.998217443460199	1
Sevir.4G061500	29	53	61	120	263	-0.0718750776287573	0.0510279967892348	-0.706422683539412	0.407006037888212	1.23633179584562	0.744304278082058	1
Sevir.4G161701	35	58	78	128	299	0.00348868896736635	-0.00293268803443921	0.00777453411617841	-0.0039013487705317	0.0180972598885157	0.999356006625922	1
Sevir.4G149100	35	59	78	130	302	4.11428712361247e-12	2.28067841472474e-12	2.44153889022567e-12	-3.98769208558911e-13	9.23527363712179e-12	1	1
Sevir.4G170203	33	56	78	124	291	-0.0155921696818937	-0.0127380508953957	0.107395029899441	-0.0127728608689587	0.148498111345689	0.985440887731634	1
Sevir.4G026600	35	59	78	130	302	4.11428712361247e-12	2.28067841472474e-12	2.44153889022567e-12	-3.98769208558911e-13	9.23527363712179e-12	1	1
Sevir.4G286400	34	57	78	129	298	-0.00833143390066109	-0.0255042375579008	0.0138676510091857	0.00406198069409571	0.0517653031618433	0.996915800116302	1
Sevir.4G254400	34	59	75	129	297	-0.00513749933467013	0.0164451885545077	-0.0380570031222525	0.0103859536930655	0.0700256447044958	0.995173867647529	1
Sevir.4G073000	35	59	78	130	302	4.11428712361247e-12	2.28067841472474e-12	2.44153889022567e-12	-3.98769208558911e-13	9.23527363712179e-12	1	1
Sevir.4G251700	35	58	78	130	301	0.000385109638679468	-0.0110096801405227	0.000858158474210469	0.00143006378777549	0.0136830120411881	0.999576055182529	1
Sevir.4G205400	35	55	73	128	291	0.0481905085953354	-0.060265187550565	-0.0620148051995597	0.0597192827573503	0.23018978410281	0.972574488621802	1
Sevir.4G298400	33	56	76	119	284	0.000225251328982743	0.00480939369915562	0.0956674989607116	-0.0864880538718446	0.187190197860695	0.979630256789671	1
Sevir.4G190702	35	58	77	130	300	0.00154541333747505	-0.00633343174099108	-0.00301618765328275	0.005739418667068	0.0166344513988169	0.999432239354924	1
Sevir.4G057100	34	57	77	120	288	0.0116108586888786	0.00960434302866143	0.0919950788055025	-0.127356520710415	0.240566801233458	0.970789063624965	1
Sevir.4G069000	35	59	78	129	301	0.000385109638679468	0.000649127577039091	0.000858158474210469	-0.00250351975694513	0.00439591544687416	0.999922585887767	1
Sevir.4G199100	35	59	78	130	302	4.11428712361247e-12	2.28067841472474e-12	2.44153889022567e-12	-3.98769208558911e-13	9.23527363712179e-12	1	1
Sevir.4G087200	35	59	78	130	302	4.11428712361247e-12	2.28067841472474e-12	2.44153889022567e-12	-3.98769208558911e-13	9.23527363712179e-12	1	1
Sevir.4G106900	35	59	78	130	302	4.11428712361247e-12	2.28067841472474e-12	2.44153889022567e-12	-3.98769208558911e-13	9.23527363712179e-12	1	1
Sevir.4G303700	25	59	78	130	292	-2.30974317752524	0.0669063424681124	0.0884523493175938	0.147418547945618	2.61252041725656	0.455298782846254	1
Sevir.4G223900	35	59	78	129	301	0.000385109638679468	0.000649127577039091	0.000858158474210469	-0.00250351975694513	0.00439591544687416	0.999922585887767	1
Sevir.4G095402	35	59	78	130	302	4.11428712361247e-12	2.28067841472474e-12	2.44153889022567e-12	-3.98769208558911e-13	9.23527363712179e-12	1	1
Sevir.4G097300	35	51	75	130	291	0.0481905085953354	-0.602170646485626	-0.000336058856731736	0.178989474914503	0.829686688852196	0.842353979496659	1
Sevir.4G151100	35	58	77	127	297	0.00975579124997475	-9.25024342535161e-06	0.00110700065988156	-0.00562057072985132	0.016492612883133	0.999439461790108	1
Sevir.4G169500	35	58	77	130	300	0.00154541333747505	-0.00633343174099108	-0.00301618765328275	0.005739418667068	0.0166344513988169	0.999432239354924	1
Sevir.4G088700	34	59	78	130	301	-0.0224062634631129	0.000649127577039091	0.000858158474210469	0.00143006378777549	0.0253436133021379	0.998935067646811	1
Sevir.4G177400	22	13	77	33	145	1.60621622950937	-8.29367808645141	41.7667097158344	-13.8643297870143	65.5309338188094	3.86174549494397e-14	2.65542950624148e-12
Sevir.4G048701	34	59	78	130	301	-0.0224062634631129	0.000649127577039091	0.000858158474210469	0.00143006378777549	0.0253436133021379	0.998935067646811	1
Sevir.4G009100	35	58	77	130	300	0.00154541333747505	-0.00633343174099108	-0.00301618765328275	0.005739418667068	0.0166344513988169	0.999432239354924	1
Sevir.4G189900	35	58	76	126	295	0.0192507593262458	0.00234418482134691	-0.000484029168956065	-0.00766772244058005	0.0297466957571288	0.998647601900432	1
Sevir.4G005200	33	53	77	127	290	-0.0110445081980382	-0.235873218467478	0.058841607917189	0.0375668176095372	0.343326152192242	0.951684254485723	1
Sevir.4G218400	34	59	78	129	300	-0.0169733043413234	0.00260501066896256	0.00344389200245784	-0.000149786156134936	0.0231719931688787	0.999068362731716	1
Sevir.4G146700	34	57	77	126	294	-0.00015569830747286	-0.00332597684440291	0.014971795564574	-0.00244529836724873	0.0208987690836985	0.999201493183034	1
Sevir.4G205600	35	59	78	130	302	4.11428712361247e-12	2.28067841472474e-12	2.44153889022567e-12	-3.98769208558911e-13	9.23527363712179e-12	1	1
Sevir.4G133700	35	59	78	130	302	4.11428712361247e-12	2.28067841472474e-12	2.44153889022567e-12	-3.98769208558911e-13	9.23527363712179e-12	1	1
Sevir.4G084500	35	59	78	130	302	4.11428712361247e-12	2.28067841472474e-12	2.44153889022567e-12	-3.98769208558911e-13	9.23527363712179e-12	1	1
Sevir.4G068300	34	57	76	125	292	0.000746600350674713	-3.76533981317295e-05	0.00450361131795219	-0.00384692850001652	0.00913479356677515	0.999768432788296	1
Sevir.4G139200	35	59	78	130	302	4.11428712361247e-12	2.28067841472474e-12	2.44153889022567e-12	-3.98769208558911e-13	9.23527363712179e-12	1	1
Sevir.4G047600	35	59	78	130	302	4.11428712361247e-12	2.28067841472474e-12	2.44153889022567e-12	-3.98769208558911e-13	9.23527363712179e-12	1	1
Sevir.4G150000	35	59	78	130	302	4.11428712361247e-12	2.28067841472474e-12	2.44153889022567e-12	-3.98769208558911e-13	9.23527363712179e-12	1	1
Sevir.4G026300	35	59	78	130	302	4.11428712361247e-12	2.28067841472474e-12	2.44153889022567e-12	-3.98769208558911e-13	9.23527363712179e-12	1	1
Sevir.4G283400	34	51	70	122	277	0.112139773654863	-0.179406280604033	-0.0332800117104304	0.0639587453468465	0.388784811316173	0.942549421161928	1
Sevir.4G298000	10	13	28	35	86	0.000110031325336984	-0.860053962040166	1.50828539691868	-0.110207659969828	2.47865705025401	0.479160583485036	1
Sevir.4G246600	35	58	78	128	299	0.00348868896736635	-0.00293268803443921	0.00777453411617841	-0.0039013487705317	0.0180972598885157	0.999356006625922	1
Sevir.4G064000	35	59	78	130	302	4.11428712361247e-12	2.28067841472474e-12	2.44153889022567e-12	-3.98769208558911e-13	9.23527363712179e-12	1	1
Sevir.4G058200	33	58	64	130	285	-2.68679909863159e-05	0.0967690334115699	-1.25443253744802	0.436504335439019	1.7877327742896	0.617608053237041	1
Sevir.4G287000	0	1	13	2	16	-1.854304	-1.44574251713589	19.0282901687513	-3.46818679860355	25.7965234844907	1.05202770498402e-05	0.000215486906321158
Sevir.4G000200	7	3	37	2	49	0.30738038693979	-4.51300509933813	46.8288537829765	-17.282355321993	68.9315945912474	7.22790291545367e-15	5.50179807656553e-13
Sevir.4G104500	35	59	76	128	298	0.00622281879611586	0.0104896644318415	-0.0121460688081948	-0.000603134504660817	0.029461686540813	0.998666877888885	1
Sevir.4G019700	33	58	78	128	297	-0.0586240854458961	-9.25024342535161e-06	0.021741045457028	0.000181454822858374	0.0805558359692078	0.994064011941594	1
Sevir.4G189600	35	59	77	129	300	0.00154541333747505	0.00260501066896256	-0.00301618765328275	-0.000149786156134936	0.0073163978158553	0.999833922143162	1
Sevir.4G109500	21	8	54	11	94	9.37490094298348	-5.84926974411866	36.3861822898187	-21.4539219332353	73.0642749101561	9.4170183388106e-16	8.02687213744741e-14
Sevir.4G139100	35	59	78	130	302	4.11428712361247e-12	2.28067841472474e-12	2.44153889022567e-12	-3.98769208558911e-13	9.23527363712179e-12	1	1
Sevir.4G038401	35	59	77	87	258	0.869658294578459	1.46599268217321	1.61201280889917	-5.21219894310521	9.15986272875605	0.0272392271213708	0.273021155737348
Sevir.4G222400	35	58	78	130	301	0.000385109638679468	-0.0110096801405227	0.000858158474210469	0.00143006378777549	0.0136830120411881	0.999576055182529	1
Sevir.4G266600	34	59	78	130	301	-0.0224062634631129	0.000649127577039091	0.000858158474210469	0.00143006378777549	0.0253436133021379	0.998935067646811	1
Sevir.4G233700	35	56	78	130	299	0.00348868896736635	-0.09975182879786	0.00777453411617841	0.0129569538465564	0.123972005727961	0.988813107714955	1
Sevir.4G055600	35	59	78	129	301	0.000385109638679468	0.000649127577039091	0.000858158474210469	-0.00250351975694513	0.00439591544687416	0.999922585887767	1
Sevir.4G209000	35	59	78	130	302	4.11428712361247e-12	2.28067841472474e-12	2.44153889022567e-12	-3.98769208558911e-13	9.23527363712179e-12	1	1
Sevir.4G011900	34	56	76	129	295	-0.00104183492337972	-0.046238839357831	-0.000484029168956065	0.0319177147350525	0.0796824181852193	0.994158766897323	1
Sevir.4G238000	35	59	78	129	301	0.000385109638679468	0.000649127577039091	0.000858158474210469	-0.00250351975694513	0.00439591544687416	0.999922585887767	1
Sevir.4G257500	35	56	77	128	296	0.0140957027069005	-0.0577726344951356	0.00395224964859733	0.00266546379185458	0.078486050642488	0.994287783478553	1
Sevir.4G016700	34	55	78	129	296	-0.00270505169728717	-0.138280731679778	0.0314127608133016	0.0196611940771639	0.192059738267531	0.978860833631077	1
Sevir.4G050600	35	57	74	125	291	0.0481905085953354	0.000390605471664848	-0.0178702926576823	-0.000560221037817302	0.0670116277624998	0.995478006262837	1
Sevir.4G056000	35	59	78	130	302	4.11428712361247e-12	2.28067841472474e-12	2.44153889022567e-12	-3.98769208558911e-13	9.23527363712179e-12	1	1
Sevir.4G047703	16	8	71	47	142	-0.0126877398351141	-14.0487113630081	32.1242324665724	-3.26439907930272	49.4500306487183	1.04620309550845e-10	4.38942605869836e-09
Sevir.4G107201	35	55	77	127	294	0.0252292789157907	-0.103405920330661	0.014971795564574	0.00155560104342114	0.145162595854447	0.985914686769089	1
Sevir.4G027500	35	59	78	130	302	4.11428712361247e-12	2.28067841472474e-12	2.44153889022567e-12	-3.98769208558911e-13	9.23527363712179e-12	1	1
Sevir.4G157200	32	52	70	127	281	-0.00984450614357575	-0.152914152196685	-0.0914422862768298	0.301572728493829	0.55577367311092	0.90647801124051	1
Sevir.4G156700	35	58	77	129	299	0.00348868896736635	-0.00293268803443921	-0.000656436106972683	0.000659663701807563	0.00773747681058581	0.999819403234724	1
Sevir.4G140001	34	53	65	125	277	0.112139773654863	-0.023009802005663	-0.598399142240117	0.278398834375469	1.01194755227611	0.798361033205295	1
Sevir.4G008500	34	58	77	130	299	-0.0122792150581839	-0.00293268803443921	-0.000656436106972683	0.0129569538465564	0.0288252930461521	0.998709592441843	1
Sevir.4G006800	35	59	77	129	300	0.00154541333747505	0.00260501066896256	-0.00301618765328275	-0.000149786156134936	0.0073163978158553	0.999833922143162	1
Sevir.4G031600	35	59	78	130	302	4.11428712361247e-12	2.28067841472474e-12	2.44153889022567e-12	-3.98769208558911e-13	9.23527363712179e-12	1	1
Sevir.4G254500	34	58	78	129	299	-0.0122792150581839	-0.00293268803443921	0.00777453411617841	0.000659663701807563	0.023646100910609	0.999039760901227	1
Sevir.4G172800	23	28	40	85	176	0.332093151654254	-1.18533634859454	-0.655087025498682	1.1265358706969	3.29905239644438	0.347774555281561	1
Sevir.4G037100	35	59	78	130	302	4.11428712361247e-12	2.28067841472474e-12	2.44153889022567e-12	-3.98769208558911e-13	9.23527363712179e-12	1	1
Sevir.4G090500	35	56	75	125	291	0.0481905085953354	-0.0127380508953957	-0.000336058856731736	-0.000560221037817302	0.0618248393852801	0.995986507205994	1
Sevir.4G077600	34	57	77	130	298	-0.00833143390066109	-0.0255042375579008	1.42573690766153e-05	0.0231119463091293	0.0569618751367678	0.996445440052337	1
Sevir.4G225600	35	59	78	130	302	4.11428712361247e-12	2.28067841472474e-12	2.44153889022567e-12	-3.98769208558911e-13	9.23527363712179e-12	1	1
Sevir.4G112400	35	58	75	130	298	0.00622281879611586	-0.00082028967213868	-0.0502630853265401	0.0231119463091293	0.080418140103924	0.994078981750638	1
Sevir.4G141900	35	59	78	130	302	4.11428712361247e-12	2.28067841472474e-12	2.44153889022567e-12	-3.98769208558911e-13	9.23527363712179e-12	1	1
Sevir.4G247500	30	59	62	113	264	-0.0116105009311016	1.06858631212382	-0.561108249840388	-0.00363126316297686	1.64493632605829	0.649244268714293	1
Sevir.4G134501	35	59	78	130	302	4.11428712361247e-12	2.28067841472474e-12	2.44153889022567e-12	-3.98769208558911e-13	9.23527363712179e-12	1	1
Sevir.4G148700	24	28	76	57	185	0.305572956093616	-1.83436477379805	16.665184370837	-6.43401737865818	25.2391394793868	1.37610762179866e-05	0.000276886257853503
Sevir.4G050500	35	59	78	130	302	4.11428712361247e-12	2.28067841472474e-12	2.44153889022567e-12	-3.98769208558911e-13	9.23527363712179e-12	1	1
Sevir.4G127600	35	59	78	128	300	0.00154541333747505	0.00260501066896256	0.00344389200245784	-0.0100473322746299	0.0176416482835254	0.999380087771216	1
Sevir.4G122900	35	59	78	130	302	4.11428712361247e-12	2.28067841472474e-12	2.44153889022567e-12	-3.98769208558911e-13	9.23527363712179e-12	1	1
Sevir.4G290800	34	51	78	109	272	0.194609144494107	-0.0861059217916077	0.854599698532122	-0.558435208952975	1.69374997377081	0.638324212480065	1
Sevir.4G122600	35	59	67	125	286	0.103738629374974	0.174872749652758	-0.638481545793686	0.0289354486783384	0.946028373499757	0.814308252644878	1
Sevir.4G134200	35	59	78	130	302	4.11428712361247e-12	2.28067841472474e-12	2.44153889022567e-12	-3.98769208558911e-13	9.23527363712179e-12	1	1
Sevir.4G013800	35	58	78	130	301	0.000385109638679468	-0.0110096801405227	0.000858158474210469	0.00143006378777549	0.0136830120411881	0.999576055182529	1
Sevir.4G246000	34	58	77	128	297	-0.00513749933467013	-9.25024342535161e-06	0.00110700065988156	0.000181454822858374	0.00643520506083541	0.999862967331694	1
Sevir.4G217100	35	58	77	130	300	0.00154541333747505	-0.00633343174099108	-0.00301618765328275	0.005739418667068	0.0166344513988169	0.999432239354924	1
Sevir.4G114100	35	56	78	128	297	0.00975579124997475	-0.0705443448167008	0.021741045457028	0.000181454822858374	0.102222636346562	0.99156937132297	1
Sevir.4G069500	35	59	78	129	301	0.000385109638679468	0.000649127577039091	0.000858158474210469	-0.00250351975694513	0.00439591544687416	0.999922585887767	1
Sevir.4G190900	33	59	78	130	300	-0.089925024591437	0.00260501066896256	0.00344389200245784	0.005739418667068	0.101713345929925	0.991631025896632	1
Sevir.4G127000	34	57	77	129	297	-0.00513749933467013	-0.0180423023308231	0.00110700065988156	0.0103859536930655	0.0346727560184402	0.998300628330818	1
Sevir.4G207301	18	59	67	122	266	-5.33779686228756	0.951852775942439	-0.0421635266804276	0.490817630304798	6.82263079521523	0.0777712285028411	0.647710046129661
Sevir.4G167201	11	8	46	19	84	0.164351962139459	-4.31051285651374	27.2277341880842	-8.1426414807563	39.8452404874937	1.14910646779252e-08	3.64047162226811e-07
Sevir.4G140700	35	59	78	130	302	4.11428712361247e-12	2.28067841472474e-12	2.44153889022567e-12	-3.98769208558911e-13	9.23527363712179e-12	1	1
Sevir.4G212500	35	59	76	130	300	0.00154541333747505	0.00260501066896256	-0.0284004536828067	0.005739418667068	0.0382902963563123	0.998029989323596	1
Sevir.4G132700	35	59	77	130	301	0.000385109638679468	0.000649127577039091	-0.00707639334214224	0.00143006378777549	0.00954069434563628	0.999752858272342	1
Sevir.4G088100	24	47	58	89	218	-0.0633270774188941	0.456767016747695	0.0510489793189537	-0.249740435573138	0.82088350905868	0.844465728235676	1
Sevir.4G098300	35	59	78	130	302	4.11428712361247e-12	2.28067841472474e-12	2.44153889022567e-12	-3.98769208558911e-13	9.23527363712179e-12	1	1
Sevir.4G070200	24	58	77	130	289	-2.6908014563229	0.0419909263747314	0.0744672885674214	0.251723741176888	3.05898341244194	0.382620197107393	1
Sevir.4G143102	30	52	59	105	246	0.0778790741699629	0.323074015314101	-0.323893629421545	-0.00754827649043335	0.732394995396043	0.865559145865814	1
Sevir.4G107500	35	59	78	130	302	4.11428712361247e-12	2.28067841472474e-12	2.44153889022567e-12	-3.98769208558911e-13	9.23527363712179e-12	1	1
Sevir.4G106700	35	59	78	130	302	4.11428712361247e-12	2.28067841472474e-12	2.44153889022567e-12	-3.98769208558911e-13	9.23527363712179e-12	1	1
Sevir.4G143401	31	58	68	125	282	-0.0865760349260212	0.153420816745736	-0.320887514417196	0.107312904687961	0.668197270776913	0.880657532335254	1
Sevir.4G042100	23	14	16	27	80	20.3279681336394	-0.169816431727	-1.05199378177554	-1.60612528909947	23.1559036362414	3.74712857073355e-05	0.000702885032667662
Sevir.4G249600	34	59	78	129	300	-0.0169733043413234	0.00260501066896256	0.00344389200245784	-0.000149786156134936	0.0231719931688787	0.999068362731716	1
Sevir.4G233201	12	58	77	129	276	-12.4886088975338	0.308642495370643	0.458218847449221	0.874333802343624	14.1298040426973	0.00273368718784085	0.0357795930655879
Sevir.4G106200	6	12	55	15	88	-1.72854334011173	-1.56801426683065	45.8214450651669	-13.8204817857181	62.9384844578274	1.38427651645173e-13	8.90875846542578e-12
Sevir.4G131600	35	59	77	130	301	0.000385109638679468	0.000649127577039091	-0.00707639334214224	0.00143006378777549	0.00954069434563628	0.999752858272342	1
Sevir.4G186900	35	57	78	130	300	0.00154541333747505	-0.0441861533075148	0.00344389200245784	0.005739418667068	0.0549148773145157	0.996633254411579	1
Sevir.4G028000	4	17	3	14	38	-0.0370559523957009	12.3524824009571	-4.7315720108222	-0.339802371189074	17.460912735364	0.000568074145777449	0.00865852494492328
Sevir.4G030600	35	58	78	130	301	0.000385109638679468	-0.0110096801405227	0.000858158474210469	0.00143006378777549	0.0136830120411881	0.999576055182529	1
Sevir.4G129600	35	59	76	130	300	0.00154541333747505	0.00260501066896256	-0.0284004536828067	0.005739418667068	0.0382902963563123	0.998029989323596	1
Sevir.4G134900	35	59	78	128	300	0.00154541333747505	0.00260501066896256	0.00344389200245784	-0.0100473322746299	0.0176416482835254	0.999380087771216	1
Sevir.4G014500	32	28	74	107	241	0.592944341188152	-7.73429808445078	2.21992861063645	0.102334318872493	10.6495053551479	0.013780268348402	0.15087317524085
Sevir.4G285800	35	59	78	130	302	4.11428712361247e-12	2.28067841472474e-12	2.44153889022567e-12	-3.98769208558911e-13	9.23527363712179e-12	1	1
Sevir.4G143900	19	25	57	57	158	0.0259061372485071	-1.11534848201853	6.42479906619604	-1.78335326235293	9.34940694781601	0.0249885803964747	0.253387766538124
Sevir.4G054300	35	59	78	130	302	4.11428712361247e-12	2.28067841472474e-12	2.44153889022567e-12	-3.98769208558911e-13	9.23527363712179e-12	1	1
Sevir.4G223500	23	58	66	119	266	-1.9876380251547	0.700418664369539	-0.106265748278	0.17659010263009	2.97091254043232	0.396131666745808	1
Sevir.4G259700	35	59	78	130	302	4.11428712361247e-12	2.28067841472474e-12	2.44153889022567e-12	-3.98769208558911e-13	9.23527363712179e-12	1	1
Sevir.4G054400	3	1	7	2	13	1.48025042172755	-0.933476528782637	3.95130624487984	-2.31081965981976	8.67585285520978	0.0339259716972713	0.329908822723579
Sevir.4G077400	34	57	78	130	299	-0.0122792150581839	-0.0342230441212523	0.00777453411617841	0.0129569538465564	0.067233747142171	0.995455806127419	1
Sevir.4G284200	35	59	78	130	302	4.11428712361247e-12	2.28067841472474e-12	2.44153889022567e-12	-3.98769208558911e-13	9.23527363712179e-12	1	1
Sevir.4G005300	34	59	78	130	301	-0.0224062634631129	0.000649127577039091	0.000858158474210469	0.00143006378777549	0.0253436133021379	0.998935067646811	1
Sevir.4G208800	35	58	77	130	300	0.00154541333747505	-0.00633343174099108	-0.00301618765328275	0.005739418667068	0.0166344513988169	0.999432239354924	1
Sevir.4G272300	34	59	77	128	298	-0.00833143390066109	0.0104896644318415	1.42573690766153e-05	-0.000603134504660817	0.0194384902062401	0.999283392415806	1
Sevir.4G242500	35	58	78	130	301	0.000385109638679468	-0.0110096801405227	0.000858158474210469	0.00143006378777549	0.0136830120411881	0.999576055182529	1
Sevir.4G177100	35	59	78	130	302	4.11428712361247e-12	2.28067841472474e-12	2.44153889022567e-12	-3.98769208558911e-13	9.23527363712179e-12	1	1
Sevir.4G159101	35	58	78	128	299	0.00348868896736635	-0.00293268803443921	0.00777453411617841	-0.0039013487705317	0.0180972598885157	0.999356006625922	1
Sevir.4G223103	35	58	78	127	298	0.00622281879611586	-0.00082028967213868	0.0138676510091857	-0.0127354077408246	0.0336461672182648	0.998375039838331	1
Sevir.4G195100	35	59	78	130	302	4.11428712361247e-12	2.28067841472474e-12	2.44153889022567e-12	-3.98769208558911e-13	9.23527363712179e-12	1	1
Sevir.4G235200	29	59	67	129	284	-0.46541381484635	0.222881754932003	-0.5498897468204	0.372510765657889	1.61069608225664	0.656966993992724	1
Sevir.4G271600	34	58	77	125	294	-0.00015569830747286	0.00551707728672566	0.014971795564574	-0.0191382391904927	0.0397828103492652	0.997914622639444	1
Sevir.4G055800	35	58	78	130	301	0.000385109638679468	-0.0110096801405227	0.000858158474210469	0.00143006378777549	0.0136830120411881	0.999576055182529	1
Sevir.4G018800	35	59	78	129	301	0.000385109638679468	0.000649127577039091	0.000858158474210469	-0.00250351975694513	0.00439591544687416	0.999922585887767	1
Sevir.4G264001	12	4	73	31	120	-0.261569264327748	-16.1261900098899	56.9333596851089	-8.25960532860045	81.580724287927	1.40583238865981e-17	1.58629915432302e-15
Sevir.4G200500	35	59	78	130	302	4.11428712361247e-12	2.28067841472474e-12	2.44153889022567e-12	-3.98769208558911e-13	9.23527363712179e-12	1	1
Sevir.4G151500	35	59	78	130	302	4.11428712361247e-12	2.28067841472474e-12	2.44153889022567e-12	-3.98769208558911e-13	9.23527363712179e-12	1	1
Sevir.4G277600	35	59	78	130	302	4.11428712361247e-12	2.28067841472474e-12	2.44153889022567e-12	-3.98769208558911e-13	9.23527363712179e-12	1	1
Sevir.4G228600	35	56	76	129	296	0.0140957027069005	-0.0577726344951356	-0.00265251927311502	0.0196611940771639	0.094182050552315	0.992526341293687	1
Sevir.4G302600	35	59	78	130	302	4.11428712361247e-12	2.28067841472474e-12	2.44153889022567e-12	-3.98769208558911e-13	9.23527363712179e-12	1	1
Sevir.4G252800	35	59	78	130	302	4.11428712361247e-12	2.28067841472474e-12	2.44153889022567e-12	-3.98769208558911e-13	9.23527363712179e-12	1	1
Sevir.4G027000	32	59	78	129	298	-0.186278349752835	0.0104896644318415	0.0138676510091857	0.00406198069409571	0.214697645887957	0.975182430048646	1
Sevir.4G219300	35	57	76	126	294	0.0252292789157907	-0.00332597684440291	5.77813089864773e-05	-0.00244529836724873	0.0310583354364289	0.998557741443114	1
Sevir.4G292400	35	59	78	130	302	4.11428712361247e-12	2.28067841472474e-12	2.44153889022567e-12	-3.98769208558911e-13	9.23527363712179e-12	1	1
Sevir.4G110700	35	59	78	130	302	4.11428712361247e-12	2.28067841472474e-12	2.44153889022567e-12	-3.98769208558911e-13	9.23527363712179e-12	1	1
Sevir.4G032200	23	43	12	38	116	6.7929785749237	18.2516846323125	-10.7666264981026	-2.85207838563894	38.6633680909778	2.0453723221995e-08	6.27051665599259e-07
Sevir.4G287500	35	57	76	129	297	0.00975579124997475	-0.0180423023308231	-0.00654565321495639	0.0103859536930655	0.0447297004888197	0.997517481542927	1
Sevir.4G215400	35	57	76	130	298	0.00622281879611586	-0.0255042375579008	-0.0121460688081948	0.0231119463091293	0.0669850714713408	0.995480658186583	1
Sevir.4G109000	35	59	77	130	301	0.000385109638679468	0.000649127577039091	-0.00707639334214224	0.00143006378777549	0.00954069434563628	0.999752858272342	1
Sevir.4G159900	33	58	77	129	297	-0.0586240854458961	-9.25024342535161e-06	0.00110700065988156	0.0103859536930655	0.0701262900422685	0.99516360471521	1
Sevir.4G009500	32	51	70	118	271	0.0111860746359586	-0.0713581185509863	6.28943871280277e-07	0.0154927417838986	0.0980375639147148	0.992071879331683	1
Sevir.4G255800	35	59	78	129	301	0.000385109638679468	0.000649127577039091	0.000858158474210469	-0.00250351975694513	0.00439591544687416	0.999922585887767	1
Sevir.4G157300	35	59	78	130	302	4.11428712361247e-12	2.28067841472474e-12	2.44153889022567e-12	-3.98769208558911e-13	9.23527363712179e-12	1	1
Sevir.4G281400	32	57	75	126	290	-0.0770536973322232	0.00209333100777406	0.000131782852789429	0.0108825797240383	0.090161390916825	0.992991371609248	1
Sevir.4G197000	35	58	76	129	298	0.00622281879611586	-0.00082028967213868	-0.0121460688081948	0.00406198069409571	0.023251157970545	0.999063606597304	1
Sevir.4G302100	35	59	78	130	302	4.11428712361247e-12	2.28067841472474e-12	2.44153889022567e-12	-3.98769208558911e-13	9.23527363712179e-12	1	1
Sevir.4G113800	35	56	73	130	294	0.0252292789157907	-0.0359555911923814	-0.113348210248544	0.0937059700684367	0.268239050425153	0.965886814871594	1
Sevir.4G106801	33	56	75	127	291	-0.0155921696818937	-0.0127380508953957	-0.000336058856731736	0.0240334319820131	0.0526997114160342	0.996832801007572	1
Sevir.4G176601	35	59	78	130	302	4.11428712361247e-12	2.28067841472474e-12	2.44153889022567e-12	-3.98769208558911e-13	9.23527363712179e-12	1	1
Sevir.4G030301	33	59	78	130	300	-0.089925024591437	0.00260501066896256	0.00344389200245784	0.005739418667068	0.101713345929925	0.991631025896632	1
Sevir.4G043002	35	58	76	129	298	0.00622281879611586	-0.00082028967213868	-0.0121460688081948	0.00406198069409571	0.023251157970545	0.999063606597304	1
Sevir.4G017700	35	58	78	129	300	0.00154541333747505	-0.00633343174099108	0.00344389200245784	-0.000149786156134936	0.0114725232370589	0.999674303583856	1
Sevir.4G033600	23	12	61	98	194	0.011868220057468	-17.7000614529953	2.36858679624157	2.51421434615493	22.5947308154493	4.90503856452106e-05	0.000900628371266253
Sevir.4G012900	34	59	78	130	301	-0.0224062634631129	0.000649127577039091	0.000858158474210469	0.00143006378777549	0.0253436133021379	0.998935067646811	1
Sevir.4G113300	35	59	77	130	301	0.000385109638679468	0.000649127577039091	-0.00707639334214224	0.00143006378777549	0.00954069434563628	0.999752858272342	1
Sevir.4G181400	34	59	78	129	300	-0.0169733043413234	0.00260501066896256	0.00344389200245784	-0.000149786156134936	0.0231719931688787	0.999068362731716	1
Sevir.4G145200	35	56	78	127	296	0.0140957027069005	-0.0577726344951356	0.0314127608133016	-0.00136619833366828	0.104647296349006	0.991273957364764	1
Sevir.4G229500	35	59	78	130	302	4.11428712361247e-12	2.28067841472474e-12	2.44153889022567e-12	-3.98769208558911e-13	9.23527363712179e-12	1	1
Sevir.4G132000	35	59	77	129	300	0.00154541333747505	0.00260501066896256	-0.00301618765328275	-0.000149786156134936	0.0073163978158553	0.999833922143162	1
Sevir.4G126000	35	58	78	130	301	0.000385109638679468	-0.0110096801405227	0.000858158474210469	0.00143006378777549	0.0136830120411881	0.999576055182529	1
Sevir.4G013900	35	59	78	130	302	4.11428712361247e-12	2.28067841472474e-12	2.44153889022567e-12	-3.98769208558911e-13	9.23527363712179e-12	1	1
Sevir.4G129001	35	59	74	130	298	0.00622281879611586	0.0104896644318415	-0.114365306924113	0.0231119463091293	0.154189736461199	0.984621938945572	1
Sevir.4G113100	27	51	28	115	221	0.0751564799959584	1.41800330374352	-14.8146986363575	4.14915517523939	20.4570135953364	0.000136468401751672	0.0023373464677147
Sevir.4G027400	34	55	74	129	292	0.000746600350674713	-0.0734058156753918	-0.0266314639157039	0.0868812542700018	0.187665134211772	0.979555566716284	1
Sevir.4G092300	35	59	78	130	302	4.11428712361247e-12	2.28067841472474e-12	2.44153889022567e-12	-3.98769208558911e-13	9.23527363712179e-12	1	1
Sevir.4G258700	33	53	75	122	283	0.00124407553862584	-0.0946905553200305	0.0497694626406677	0.000262432724651847	0.145966526223976	0.985800911673166	1
Sevir.4G111100	35	59	78	130	302	4.11428712361247e-12	2.28067841472474e-12	2.44153889022567e-12	-3.98769208558911e-13	9.23527363712179e-12	1	1
Sevir.4G019600	4	2	6	38	50	-0.555843803820733	-6.17770160593394	-3.7015978008995	12.6136378226823	23.0487810333365	3.94485130745949e-05	0.000735360628717333
Sevir.4G229701	32	53	76	129	290	-0.0770536973322232	-0.235873218467478	0.0161356762235932	0.138998951196001	0.468061543219296	0.92584998767266	1
Sevir.4G027200	18	58	74	128	278	-6.27485610564205	0.250535475979488	0.0673278757675734	0.579996626195644	7.17271608358476	0.0665917942405424	0.570844115688505
Sevir.4G213600	35	59	78	130	302	4.11428712361247e-12	2.28067841472474e-12	2.44153889022567e-12	-3.98769208558911e-13	9.23527363712179e-12	1	1
Sevir.4G281800	35	59	78	130	302	4.11428712361247e-12	2.28067841472474e-12	2.44153889022567e-12	-3.98769208558911e-13	9.23527363712179e-12	1	1
Sevir.4G209600	35	59	78	130	302	4.11428712361247e-12	2.28067841472474e-12	2.44153889022567e-12	-3.98769208558911e-13	9.23527363712179e-12	1	1
Sevir.4G213200	35	59	72	129	295	0.0192507593262458	0.0324508752565722	-0.23064345415718	0.0319177147350525	0.314262803475051	0.95732408914264	1
Sevir.4G163400	35	59	78	130	302	4.11428712361247e-12	2.28067841472474e-12	2.44153889022567e-12	-3.98769208558911e-13	9.23527363712179e-12	1	1
Sevir.4G090900	35	59	78	130	302	4.11428712361247e-12	2.28067841472474e-12	2.44153889022567e-12	-3.98769208558911e-13	9.23527363712179e-12	1	1
Sevir.4G178700	33	57	78	129	297	-0.0586240854458961	-0.0180423023308231	0.021741045457028	0.0103859536930655	0.108793386926813	0.990761697631592	1
Sevir.4G150400	35	59	78	130	302	4.11428712361247e-12	2.28067841472474e-12	2.44153889022567e-12	-3.98769208558911e-13	9.23527363712179e-12	1	1
Sevir.4G231300	35	59	78	130	302	4.11428712361247e-12	2.28067841472474e-12	2.44153889022567e-12	-3.98769208558911e-13	9.23527363712179e-12	1	1
Sevir.4G024600	35	59	78	130	302	4.11428712361247e-12	2.28067841472474e-12	2.44153889022567e-12	-3.98769208558911e-13	9.23527363712179e-12	1	1
Sevir.4G057603	35	58	78	130	301	0.000385109638679468	-0.0110096801405227	0.000858158474210469	0.00143006378777549	0.0136830120411881	0.999576055182529	1
Sevir.4G265600	34	59	77	129	299	-0.0122792150581839	0.00588076053742064	-0.000656436106972683	0.000659663701807563	0.0194760754043847	0.999281321116342	1
Sevir.4G140100	35	59	78	130	302	4.11428712361247e-12	2.28067841472474e-12	2.44153889022567e-12	-3.98769208558911e-13	9.23527363712179e-12	1	1
Sevir.4G042700	35	59	78	130	302	4.11428712361247e-12	2.28067841472474e-12	2.44153889022567e-12	-3.98769208558911e-13	9.23527363712179e-12	1	1
Sevir.4G037700	26	51	73	117	267	-0.789826410379392	-0.0258962236978175	0.23665165959952	0.0371453900228373	1.08951968369957	0.779604657257001	1
Sevir.4G048500	35	59	78	130	302	4.11428712361247e-12	2.28067841472474e-12	2.44153889022567e-12	-3.98769208558911e-13	9.23527363712179e-12	1	1
Sevir.4G077200	35	59	78	130	302	4.11428712361247e-12	2.28067841472474e-12	2.44153889022567e-12	-3.98769208558911e-13	9.23527363712179e-12	1	1
Sevir.4G225500	2	3	63	2	70	-4.60564139353942	-8.33360550953669	111.610275070835	-26.2651992453951	150.814721219306	1.75797570603836e-32	5.41275409751167e-29
Sevir.4G038100	15	16	75	72	178	-1.53603782618794	-10.1364744482507	18.3265917271197	-0.278869689007056	30.2779736905654	1.20619443012607e-06	2.85679552063902e-05
Sevir.4G301300	28	59	78	130	295	-1.1202632859688	0.0324508752565722	0.0429010850872449	0.0715003918648151	1.26711563817743	0.73695620475401	1
Sevir.4G001300	35	58	78	130	301	0.000385109638679468	-0.0110096801405227	0.000858158474210469	0.00143006378777549	0.0136830120411881	0.999576055182529	1
Sevir.4G131900	35	59	78	127	299	0.00348868896736635	0.00588076053742064	0.00777453411617841	-0.0226820090527288	0.0398259926736942	0.997911253350869	1
Sevir.4G200202	35	59	78	130	302	4.11428712361247e-12	2.28067841472474e-12	2.44153889022567e-12	-3.98769208558911e-13	9.23527363712179e-12	1	1
Sevir.4G148401	35	59	78	130	302	4.11428712361247e-12	2.28067841472474e-12	2.44153889022567e-12	-3.98769208558911e-13	9.23527363712179e-12	1	1
Sevir.4G298900	34	59	78	130	301	-0.0224062634631129	0.000649127577039091	0.000858158474210469	0.00143006378777549	0.0253436133021379	0.998935067646811	1
Sevir.4G163600	35	59	78	130	302	4.11428712361247e-12	2.28067841472474e-12	2.44153889022567e-12	-3.98769208558911e-13	9.23527363712179e-12	1	1
Sevir.4G154500	35	59	78	130	302	4.11428712361247e-12	2.28067841472474e-12	2.44153889022567e-12	-3.98769208558911e-13	9.23527363712179e-12	1	1
Sevir.4G247201	7	12	30	26	75	-0.329385266133996	-0.480113542414629	5.83240418165826	-1.22343550698673	7.86533849719362	0.0488782984618414	0.449943840719355
Sevir.4G268400	35	59	78	129	301	0.000385109638679468	0.000649127577039091	0.000858158474210469	-0.00250351975694513	0.00439591544687416	0.999922585887767	1
Sevir.4G080400	35	57	78	128	298	0.00622281879611586	-0.0255042375579008	0.0138676510091857	-0.000603134504660817	0.0461978418678632	0.997395404723928	1
Sevir.4G106600	35	59	78	130	302	4.11428712361247e-12	2.28067841472474e-12	2.44153889022567e-12	-3.98769208558911e-13	9.23527363712179e-12	1	1
Sevir.4G065400	25	48	58	129	260	-0.874205353220648	-0.153762195759824	-1.24738389650589	2.60638575325708	4.88173719874344	0.180664598655688	1
Sevir.4G025200	35	52	73	125	285	0.117522014039448	-0.243064651113223	-0.00504278846691904	0.0437923604280873	0.409421814047677	0.938289364811248	1
Sevir.4G007000	29	56	76	50	211	0.845250395338214	5.29801185218275	8.48478874978598	-18.3524261688887	32.9804771661957	3.25135642611567e-07	8.45360887836758e-06
Sevir.4G071100	35	50	72	125	282	0.164390354614335	-0.470763568211752	-0.00955954211477986	0.107312904687961	0.752026369628828	0.860903829000671	1
Sevir.4G269300	15	28	28	66	137	-0.0484943289157132	0.056995678486424	-1.54094434624092	0.837181203418186	2.48361555706124	0.478259397576957	1
Sevir.4G290700	34	58	77	130	299	-0.0122792150581839	-0.00293268803443921	-0.000656436106972683	0.0129569538465564	0.0288252930461521	0.998709592441843	1
Sevir.4G212700	34	59	76	126	295	-0.00104183492337972	0.0324508752565722	-0.000484029168956065	-0.00766772244058005	0.041644461789488	0.99776778840827	1
Sevir.4G160600	13	2	76	7	98	0.23750048360025	-15.3546158887418	101.510142943927	-29.3469711972071	146.449230513476	1.53699680788957e-31	3.66314879558652e-28
Sevir.4G047400	1	3	10	2	16	-0.393589899183737	-0.00506505422303573	8.33117183003034	-3.46818679860355	12.1980135820407	0.0067347339412438	0.0804212005459295
Sevir.4G051200	35	59	78	130	302	4.11428712361247e-12	2.28067841472474e-12	2.44153889022567e-12	-3.98769208558911e-13	9.23527363712179e-12	1	1
Sevir.4G038400	35	59	78	129	301	0.000385109638679468	0.000649127577039091	0.000858158474210469	-0.00250351975694513	0.00439591544687416	0.999922585887767	1
Sevir.4G288700	35	59	78	130	302	4.11428712361247e-12	2.28067841472474e-12	2.44153889022567e-12	-3.98769208558911e-13	9.23527363712179e-12	1	1
Sevir.4G244100	35	59	78	130	302	4.11428712361247e-12	2.28067841472474e-12	2.44153889022567e-12	-3.98769208558911e-13	9.23527363712179e-12	1	1
Sevir.4G100800	11	12	74	16	113	-0.335468909908978	-4.59902973877077	68.8133232563131	-21.9052864404428	95.6531083454357	1.33644841817072e-20	2.30517102915991e-18
Sevir.4G149700	35	59	78	130	302	4.11428712361247e-12	2.28067841472474e-12	2.44153889022567e-12	-3.98769208558911e-13	9.23527363712179e-12	1	1
Sevir.4G217300	35	59	78	130	302	4.11428712361247e-12	2.28067841472474e-12	2.44153889022567e-12	-3.98769208558911e-13	9.23527363712179e-12	1	1
Sevir.4G020800	33	59	75	127	294	-0.0337799026443236	0.0425288925193497	-0.0114825123377857	0.00155560104342114	0.0893469085448801	0.993084445682622	1
Sevir.4G034600	35	59	78	129	301	0.000385109638679468	0.000649127577039091	0.000858158474210469	-0.00250351975694513	0.00439591544687416	0.999922585887767	1
Sevir.4G239500	35	59	78	129	301	0.000385109638679468	0.000649127577039091	0.000858158474210469	-0.00250351975694513	0.00439591544687416	0.999922585887767	1
Sevir.4G053900	35	59	78	130	302	4.11428712361247e-12	2.28067841472474e-12	2.44153889022567e-12	-3.98769208558911e-13	9.23527363712179e-12	1	1
Sevir.4G064001	35	59	78	130	302	4.11428712361247e-12	2.28067841472474e-12	2.44153889022567e-12	-3.98769208558911e-13	9.23527363712179e-12	1	1
Sevir.4G070700	35	59	77	129	300	0.00154541333747505	0.00260501066896256	-0.00301618765328275	-0.000149786156134936	0.0073163978158553	0.999833922143162	1
Sevir.4G261400	28	46	68	98	240	0.00123633066998004	-0.0167954039699526	0.583338394440205	-0.273053723141902	0.874423852222039	0.831595119208352	1
Sevir.4G140900	32	58	69	129	288	-0.0568475980081413	0.0535077580635326	-0.389713098430259	0.203797827245974	0.703866281747906	0.872294185935077	1
Sevir.4G239900	25	59	70	129	283	-1.85404084041473	0.249211720850491	-0.130858583900315	0.423039562709683	2.65715070787522	0.447558262810015	1
Sevir.4G150900	35	59	78	130	302	4.11428712361247e-12	2.28067841472474e-12	2.44153889022567e-12	-3.98769208558911e-13	9.23527363712179e-12	1	1
Sevir.4G092201	35	59	78	129	301	0.000385109638679468	0.000649127577039091	0.000858158474210469	-0.00250351975694513	0.00439591544687416	0.999922585887767	1
Sevir.4G160203	35	59	75	130	299	0.00348868896736635	0.00588076053742064	-0.0641151342050466	0.0129569538465564	0.08644153755639	0.993413297362723	1
Sevir.4G280600	35	59	78	130	302	4.11428712361247e-12	2.28067841472474e-12	2.44153889022567e-12	-3.98769208558911e-13	9.23527363712179e-12	1	1
Sevir.4G292600	2	2	16	1	21	-0.0773119784647219	-1.07762821412844	20.6228716496211	-7.15035830449592	28.9281701467102	2.31862358837425e-06	5.2673369926934e-05
Sevir.4G261900	35	59	78	129	301	0.000385109638679468	0.000649127577039091	0.000858158474210469	-0.00250351975694513	0.00439591544687416	0.999922585887767	1
Sevir.4G068400	35	58	78	128	299	0.00348868896736635	-0.00293268803443921	0.00777453411617841	-0.0039013487705317	0.0180972598885157	0.999356006625922	1
Sevir.4G028500	34	59	78	128	299	-0.0122792150581839	0.00588076053742064	0.00777453411617841	-0.0039013487705317	0.0298358584823146	0.99864155310602	1
Sevir.4G124500	34	54	75	124	287	0.0163933007052161	-0.0763861536314189	0.0103094980045606	0.00169010213542494	0.104779054476621	0.991257815639193	1
Sevir.4G266900	35	59	78	130	302	4.11428712361247e-12	2.28067841472474e-12	2.44153889022567e-12	-3.98769208558911e-13	9.23527363712179e-12	1	1
Sevir.4G130000	34	59	77	129	299	-0.0122792150581839	0.00588076053742064	-0.000656436106972683	0.000659663701807563	0.0194760754043847	0.999281321116342	1
Sevir.4G139900	35	58	75	129	297	0.00975579124997475	-9.25024342535161e-06	-0.0380570031222525	0.0103859536930655	0.0582079983087181	0.996329530635955	1
Sevir.4G076500	34	57	78	128	297	-0.00513749933467013	-0.0180423023308231	0.021741045457028	0.000181454822858374	0.0451023019453795	0.99748667794598	1
Sevir.4G232000	35	59	74	129	297	0.00975579124997475	0.0164451885545077	-0.0956410503817698	0.0103859536930655	0.132227983879318	0.987707468854377	1
Sevir.4G015001	35	58	77	130	300	0.00154541333747505	-0.00633343174099108	-0.00301618765328275	0.005739418667068	0.0166344513988169	0.999432239354924	1
Sevir.4G225900	34	54	74	129	291	0.00223988076425098	-0.142972015437173	-0.0178702926576823	0.11137129706818	0.274453485927286	0.96475923296647	1
Sevir.4G149200	27	50	30	116	223	0.0516746819690886	0.950129987604102	-13.2220970225308	4.16971170420442	18.3936133963084	0.000364823493519291	0.00576470633127892
Sevir.4G249000	35	58	76	129	298	0.00622281879611586	-0.00082028967213868	-0.0121460688081948	0.00406198069409571	0.023251157970545	0.999063606597304	1
Sevir.4G298800	35	59	78	130	302	4.11428712361247e-12	2.28067841472474e-12	2.44153889022567e-12	-3.98769208558911e-13	9.23527363712179e-12	1	1
Sevir.4G247101	32	42	67	95	236	0.79022201790824	-0.365654212048475	0.599776746173702	-0.427409894865381	2.1830628709958	0.535292157802924	1
Sevir.4G036700	34	56	75	129	294	-0.00015569830747286	-0.0359555911923814	-0.0114825123377857	0.0471859368940151	0.0947797387316551	0.992456431140811	1
Sevir.4G250900	35	59	78	130	302	4.11428712361247e-12	2.28067841472474e-12	2.44153889022567e-12	-3.98769208558911e-13	9.23527363712179e-12	1	1
Sevir.4G290100	35	58	77	130	300	0.00154541333747505	-0.00633343174099108	-0.00301618765328275	0.005739418667068	0.0166344513988169	0.999432239354924	1
Sevir.4G144101	35	56	28	123	242	1.72404892562497	1.60900810500232	-19.0466378716323	3.40288881443206	25.7825837166916	1.05911952847181e-05	0.000216852818563365
Sevir.4G055400	35	59	78	130	302	4.11428712361247e-12	2.28067841472474e-12	2.44153889022567e-12	-3.98769208558911e-13	9.23527363712179e-12	1	1
Sevir.4G140200	35	58	78	130	301	0.000385109638679468	-0.0110096801405227	0.000858158474210469	0.00143006378777549	0.0136830120411881	0.999576055182529	1
Sevir.4G061302	30	52	67	127	276	-0.123399609586271	-0.0684042745190891	-0.25754637716302	0.564858009807122	1.0142082710755	0.79781402868356	1
Sevir.4G233400	35	57	78	128	298	0.00622281879611586	-0.0255042375579008	0.0138676510091857	-0.000603134504660817	0.0461978418678632	0.997395404723928	1
Sevir.4G287300	35	56	78	130	299	0.00348868896736635	-0.09975182879786	0.00777453411617841	0.0129569538465564	0.123972005727961	0.988813107714955	1
Sevir.4G096600	34	59	78	130	301	-0.0224062634631129	0.000649127577039091	0.000858158474210469	0.00143006378777549	0.0253436133021379	0.998935067646811	1
Sevir.4G154900	34	57	77	129	297	-0.00513749933467013	-0.0180423023308231	0.00110700065988156	0.0103859536930655	0.0346727560184402	0.998300628330818	1
Sevir.4G008600	35	59	78	130	302	4.11428712361247e-12	2.28067841472474e-12	2.44153889022567e-12	-3.98769208558911e-13	9.23527363712179e-12	1	1
Sevir.4G226900	35	59	78	130	302	4.11428712361247e-12	2.28067841472474e-12	2.44153889022567e-12	-3.98769208558911e-13	9.23527363712179e-12	1	1
Sevir.4G208500	35	56	77	129	297	0.00975579124997475	-0.0705443448167008	0.00110700065988156	0.0103859536930655	0.0917930904196226	0.992803760106324	1
Sevir.4G182000	35	59	77	130	301	0.000385109638679468	0.000649127577039091	-0.00707639334214224	0.00143006378777549	0.00954069434563628	0.999752858272342	1
Sevir.4G293300	35	57	62	129	283	0.147838127212872	0.0530079851316415	-1.68345184190057	0.423039562709683	2.30733751695477	0.511116691126033	1
Sevir.4G241800	35	59	78	130	302	4.11428712361247e-12	2.28067841472474e-12	2.44153889022567e-12	-3.98769208558911e-13	9.23527363712179e-12	1	1
Sevir.4G126400	35	59	78	130	302	4.11428712361247e-12	2.28067841472474e-12	2.44153889022567e-12	-3.98769208558911e-13	9.23527363712179e-12	1	1
Sevir.4G143400	32	58	68	125	283	-0.0194160361354937	0.133022767923313	-0.354831821786746	0.0829476082049638	0.590218234050516	0.898667988717525	1
Sevir.4G255100	35	59	78	129	301	0.000385109638679468	0.000649127577039091	0.000858158474210469	-0.00250351975694513	0.00439591544687416	0.999922585887767	1
Sevir.4G208301	0	0	19	0	19	-2.201986	-3.7119198	40.4713994792922	-8.1788084	54.5641136792922	8.50546626212235e-12	4.22207389220934e-10
Sevir.4G121800	34	59	74	124	291	0.00223988076425098	0.0812347883185183	-0.0178702926576823	-0.0127728608689587	0.11411782260941	0.990091010719261	1
Sevir.4G150800	32	41	43	109	225	1.34575076545042	-0.198911087497664	-3.93012798680967	1.52308953082315	6.99787937058091	0.0719653948909856	0.608457377368445
Sevir.4G035400	25	52	61	91	229	-0.0893285844426576	1.1786475666693	0.0581358470343458	-0.582273284471873	1.90838528261817	0.591637649225123	1
Sevir.4G147501	35	59	78	130	302	4.11428712361247e-12	2.28067841472474e-12	2.44153889022567e-12	-3.98769208558911e-13	9.23527363712179e-12	1	1
Sevir.4G275300	21	2	47	10	80	14.8365363080056	-11.8850682537087	33.572202812274	-17.3409339930178	77.6347413670061	9.86933793857412e-17	9.91345968465246e-15
Sevir.4G144700	31	48	66	109	254	0.0829814560989688	-0.0530510948722612	0.00240687024388985	-0.00104335446932644	0.139482775684446	0.986710786775931	1
Sevir.4G002900	35	58	75	130	298	0.00622281879611586	-0.00082028967213868	-0.0502630853265401	0.0231119463091293	0.080418140103924	0.994078981750638	1
Sevir.4G253000	35	59	78	129	301	0.000385109638679468	0.000649127577039091	0.000858158474210469	-0.00250351975694513	0.00439591544687416	0.999922585887767	1
Sevir.4G033503	17	2	40	52	111	1.32962136779819	-17.8698818783486	4.47853478367358	0.372447456720895	24.0504854865413	2.43810066091664e-05	0.000472622559791545
Sevir.4G100700	35	59	78	130	302	4.11428712361247e-12	2.28067841472474e-12	2.44153889022567e-12	-3.98769208558911e-13	9.23527363712179e-12	1	1
Sevir.4G148800	24	32	39	85	180	0.472358038207327	-0.284959088635936	-1.20673045500103	0.729169331348084	2.69321691319237	0.441381239934412	1
Sevir.4G031300	34	58	77	128	297	-0.00513749933467013	-9.25024342535161e-06	0.00110700065988156	0.000181454822858374	0.00643520506083541	0.999862967331694	1
Sevir.4G076000	32	56	75	129	292	-0.100158178857345	-0.0191921281183567	-0.00230796379215387	0.0868812542700018	0.208539525037857	0.976199094185399	1
Sevir.4G096100	35	53	78	130	296	0.0140957027069005	-0.403053245120164	0.0314127608133016	0.0523533891895963	0.500915097829963	0.918690322702493	1
Sevir.4G296200	35	59	78	130	302	4.11428712361247e-12	2.28067841472474e-12	2.44153889022567e-12	-3.98769208558911e-13	9.23527363712179e-12	1	1
Sevir.4G025800	35	59	78	130	302	4.11428712361247e-12	2.28067841472474e-12	2.44153889022567e-12	-3.98769208558911e-13	9.23527363712179e-12	1	1
Sevir.4G019502	6	7	21	13	47	0.0561388070177114	-0.518577158181702	6.46804603087108	-2.58498022672343	9.62774222279393	0.0220105188199683	0.226872204850973
Sevir.4G137602	35	58	78	130	301	0.000385109638679468	-0.0110096801405227	0.000858158474210469	0.00143006378777549	0.0136830120411881	0.999576055182529	1
Sevir.4G129601	35	59	78	130	302	4.11428712361247e-12	2.28067841472474e-12	2.44153889022567e-12	-3.98769208558911e-13	9.23527363712179e-12	1	1
Sevir.4G185000	35	59	78	130	302	4.11428712361247e-12	2.28067841472474e-12	2.44153889022567e-12	-3.98769208558911e-13	9.23527363712179e-12	1	1
Sevir.4G043900	35	59	78	129	301	0.000385109638679468	0.000649127577039091	0.000858158474210469	-0.00250351975694513	0.00439591544687416	0.999922585887767	1
Sevir.4G236500	35	59	69	128	291	0.0481905085953354	0.0812347883185183	-0.504695642776338	0.0597192827573503	0.693840222447542	0.874651825965032	1
Sevir.4G067500	34	58	77	130	299	-0.0122792150581839	-0.00293268803443921	-0.000656436106972683	0.0129569538465564	0.0288252930461521	0.998709592441843	1
Sevir.4G150200	35	59	78	130	302	4.11428712361247e-12	2.28067841472474e-12	2.44153889022567e-12	-3.98769208558911e-13	9.23527363712179e-12	1	1
Sevir.4G030300	35	59	78	130	302	4.11428712361247e-12	2.28067841472474e-12	2.44153889022567e-12	-3.98769208558911e-13	9.23527363712179e-12	1	1
Sevir.4G171200	34	58	77	130	299	-0.0122792150581839	-0.00293268803443921	-0.000656436106972683	0.0129569538465564	0.0288252930461521	0.998709592441843	1
Sevir.4G233901	24	34	78	83	219	-0.0751186341430089	-1.80372649290171	8.12456676575679	-1.34767468639032	11.3510865791918	0.00997129434577467	0.113715375499854
Sevir.4G298100	35	59	78	130	302	4.11428712361247e-12	2.28067841472474e-12	2.44153889022567e-12	-3.98769208558911e-13	9.23527363712179e-12	1	1
Sevir.4G169900	35	59	78	129	301	0.000385109638679468	0.000649127577039091	0.000858158474210469	-0.00250351975694513	0.00439591544687416	0.999922585887767	1
Sevir.4G000500	9	11	25	15	60	0.602215422368716	-0.0444528995848094	5.82788971671724	-4.53935397905328	11.013912017724	0.0116508854004773	0.130373865726442
Sevir.4G089500	35	57	78	130	300	0.00154541333747505	-0.0441861533075148	0.00344389200245784	0.005739418667068	0.0549148773145157	0.996633254411579	1
Sevir.4G285600	35	58	75	129	297	0.00975579124997475	-9.25024342535161e-06	-0.0380570031222525	0.0103859536930655	0.0582079983087181	0.996329530635955	1
Sevir.4G068602	35	59	78	130	302	4.11428712361247e-12	2.28067841472474e-12	2.44153889022567e-12	-3.98769208558911e-13	9.23527363712179e-12	1	1
Sevir.4G108500	35	59	76	130	300	0.00154541333747505	0.00260501066896256	-0.0284004536828067	0.005739418667068	0.0382902963563123	0.998029989323596	1
Sevir.4G274600	35	57	73	129	294	0.0252292789157907	-0.00332597684440291	-0.113348210248544	0.0471859368940151	0.189089402902753	0.979331121532794	1
Sevir.4G301400	35	58	78	130	301	0.000385109638679468	-0.0110096801405227	0.000858158474210469	0.00143006378777549	0.0136830120411881	0.999576055182529	1
Sevir.4G150300	31	56	73	125	285	-0.124737318768905	0.00185297407214101	-0.00504278846691904	0.0437923604280873	0.175425441736052	0.981455435674799	1
Sevir.4G181900	29	32	33	104	198	1.59666381523416	-1.15429622603267	-6.4339393624267	4.13279587264686	13.3176952763404	0.0039975967222936	0.0503909657700927
Sevir.4G005700	16	55	73	128	272	-7.64417918770804	0.0651703021221119	0.107520119900999	1.01731316942055	8.83418277915169	0.0315787201252141	0.310504106293173
Sevir.4G083300	35	56	77	128	296	0.0140957027069005	-0.0577726344951356	0.00395224964859733	0.00266546379185458	0.078486050642488	0.994287783478553	1
Sevir.4G232200	35	59	78	130	302	4.11428712361247e-12	2.28067841472474e-12	2.44153889022567e-12	-3.98769208558911e-13	9.23527363712179e-12	1	1
Sevir.4G193200	31	5	74	88	198	2.82610283762191	-29.3284051699715	10.2196318255727	0.0899074259779254	42.464047259144	3.19807323050995e-09	1.09075163417153e-07
Sevir.4G030000	35	59	78	130	302	4.11428712361247e-12	2.28067841472474e-12	2.44153889022567e-12	-3.98769208558911e-13	9.23527363712179e-12	1	1
Sevir.4G177900	35	59	78	130	302	4.11428712361247e-12	2.28067841472474e-12	2.44153889022567e-12	-3.98769208558911e-13	9.23527363712179e-12	1	1
Sevir.4G043600	35	58	77	130	300	0.00154541333747505	-0.00633343174099108	-0.00301618765328275	0.005739418667068	0.0166344513988169	0.999432239354924	1
Sevir.4G299101	35	59	78	130	302	4.11428712361247e-12	2.28067841472474e-12	2.44153889022567e-12	-3.98769208558911e-13	9.23527363712179e-12	1	1
Sevir.4G163402	13	26	19	27	85	1.00662613403323	5.31424017813903	-0.397381982430031	-2.51320580150539	9.23145409610767	0.0263667216593302	0.265574993543878
Sevir.4G075400	34	57	78	129	298	-0.00833143390066109	-0.0255042375579008	0.0138676510091857	0.00406198069409571	0.0517653031618433	0.996915800116302	1
Sevir.4G128400	34	55	78	129	296	-0.00270505169728717	-0.138280731679778	0.0314127608133016	0.0196611940771639	0.192059738267531	0.978860833631077	1
Sevir.4G206800	35	58	78	130	301	0.000385109638679468	-0.0110096801405227	0.000858158474210469	0.00143006378777549	0.0136830120411881	0.999576055182529	1
Sevir.4G197400	35	59	78	129	301	0.000385109638679468	0.000649127577039091	0.000858158474210469	-0.00250351975694513	0.00439591544687416	0.999922585887767	1
Sevir.4G058300	34	59	78	130	301	-0.0224062634631129	0.000649127577039091	0.000858158474210469	0.00143006378777549	0.0253436133021379	0.998935067646811	1
Sevir.4G240000	32	58	78	129	297	-0.170215549583653	-9.25024342535161e-06	0.021741045457028	0.0103859536930655	0.202351798977171	0.977208746991346	1
Sevir.4G300901	35	59	78	130	302	4.11428712361247e-12	2.28067841472474e-12	2.44153889022567e-12	-3.98769208558911e-13	9.23527363712179e-12	1	1
Sevir.4G222800	35	59	78	130	302	4.11428712361247e-12	2.28067841472474e-12	2.44153889022567e-12	-3.98769208558911e-13	9.23527363712179e-12	1	1
Sevir.4G223101	16	29	58	79	182	-1.22960384097025	-1.20892455044271	2.57101119500842	0.00548659526963766	5.01502618169102	0.170700154294846	1
Sevir.4G025900	35	59	78	130	302	4.11428712361247e-12	2.28067841472474e-12	2.44153889022567e-12	-3.98769208558911e-13	9.23527363712179e-12	1	1
Sevir.4G073401	24	58	68	130	280	-2.200530167419	0.198840391151063	-0.257806052377319	0.744085948571858	3.40126255951923	0.333795618566978	1
Sevir.4G282200	32	54	75	126	287	-0.0478503770952779	-0.0763861536314189	0.0103094980045606	0.0488622178396205	0.183408246570878	0.980222258636962	1
Sevir.4G146200	35	59	78	130	302	4.11428712361247e-12	2.28067841472474e-12	2.44153889022567e-12	-3.98769208558911e-13	9.23527363712179e-12	1	1
Sevir.4G212900	35	59	78	130	302	4.11428712361247e-12	2.28067841472474e-12	2.44153889022567e-12	-3.98769208558911e-13	9.23527363712179e-12	1	1
Sevir.4G291201	35	59	77	130	301	0.000385109638679468	0.000649127577039091	-0.00707639334214224	0.00143006378777549	0.00954069434563628	0.999752858272342	1
Sevir.4G181300	30	52	61	125	268	-0.0361477770366075	-0.00244246778831612	-0.975811646533078	0.804822832544795	1.8192247239028	0.610760383195168	1
Sevir.4G065300	30	50	77	106	263	-0.00756286785479396	-0.0371065978544274	1.21183937336876	-0.459420572007774	1.71592941108576	0.633398149302115	1
Sevir.4G297200	35	58	77	127	297	0.00975579124997475	-9.25024342535161e-06	0.00110700065988156	-0.00562057072985132	0.016492612883133	0.999439461790108	1
Sevir.4G035100	24	53	63	90	230	-0.264571508162256	1.44800084067639	0.217687195471605	-0.819332498935163	2.74959204324541	0.431865324676906	1
Sevir.4G300800	35	59	78	130	302	4.11428712361247e-12	2.28067841472474e-12	2.44153889022567e-12	-3.98769208558911e-13	9.23527363712179e-12	1	1
Sevir.4G289200	35	59	78	130	302	4.11428712361247e-12	2.28067841472474e-12	2.44153889022567e-12	-3.98769208558911e-13	9.23527363712179e-12	1	1
Sevir.4G195701	33	56	71	126	286	-0.000640319501507308	0.000283411925035592	-0.111317725361097	0.0677196283915071	0.179961085179147	0.980757532859788	1
Sevir.4G199201	35	59	78	130	302	4.11428712361247e-12	2.28067841472474e-12	2.44153889022567e-12	-3.98769208558911e-13	9.23527363712179e-12	1	1
Sevir.4G097000	35	55	76	128	294	0.0252292789157907	-0.103405920330661	5.77813089864773e-05	0.0164691472190099	0.145162127774448	0.985914752935192	1
Sevir.4G260700	17	30	47	98	192	-1.23945007200833	-1.50357518519196	-0.13520970511419	2.85124835392738	5.72948331624186	0.125539374056693	0.955875602582678
Sevir.4G148000	35	59	78	130	302	4.11428712361247e-12	2.28067841472474e-12	2.44153889022567e-12	-3.98769208558911e-13	9.23527363712179e-12	1	1
Sevir.4G101600	35	59	78	130	302	4.11428712361247e-12	2.28067841472474e-12	2.44153889022567e-12	-3.98769208558911e-13	9.23527363712179e-12	1	1
Sevir.4G061100	35	59	77	130	301	0.000385109638679468	0.000649127577039091	-0.00707639334214224	0.00143006378777549	0.00954069434563628	0.999752858272342	1
Sevir.4G038700	35	59	78	129	301	0.000385109638679468	0.000649127577039091	0.000858158474210469	-0.00250351975694513	0.00439591544687416	0.999922585887767	1
Sevir.4G199800	35	59	78	129	301	0.000385109638679468	0.000649127577039091	0.000858158474210469	-0.00250351975694513	0.00439591544687416	0.999922585887767	1
Sevir.4G168001	32	59	78	130	299	-0.203008917144965	0.00588076053742064	0.00777453411617841	0.0129569538465564	0.229621165645121	0.972671446320101	1
Sevir.4G139500	35	59	78	130	302	4.11428712361247e-12	2.28067841472474e-12	2.44153889022567e-12	-3.98769208558911e-13	9.23527363712179e-12	1	1
Sevir.4G207700	35	58	78	130	301	0.000385109638679468	-0.0110096801405227	0.000858158474210469	0.00143006378777549	0.0136830120411881	0.999576055182529	1
Sevir.4G218000	35	59	78	129	301	0.000385109638679468	0.000649127577039091	0.000858158474210469	-0.00250351975694513	0.00439591544687416	0.999922585887767	1
Sevir.4G023500	35	59	78	130	302	4.11428712361247e-12	2.28067841472474e-12	2.44153889022567e-12	-3.98769208558911e-13	9.23527363712179e-12	1	1
Sevir.4G278000	35	59	78	130	302	4.11428712361247e-12	2.28067841472474e-12	2.44153889022567e-12	-3.98769208558911e-13	9.23527363712179e-12	1	1
Sevir.4G159601	34	58	76	130	298	-0.00833143390066109	-0.00082028967213868	-0.0121460688081948	0.0231119463091293	0.0444097386901239	0.997543835734655	1
Sevir.4G044400	35	58	77	128	298	0.00622281879611586	-0.00082028967213868	1.42573690766153e-05	-0.000603134504660817	0.00766050034199197	0.999822087420765	1
Sevir.4G075800	35	58	78	130	301	0.000385109638679468	-0.0110096801405227	0.000858158474210469	0.00143006378777549	0.0136830120411881	0.999576055182529	1
Sevir.4G023200	35	55	76	128	294	0.0252292789157907	-0.103405920330661	5.77813089864773e-05	0.0164691472190099	0.145162127774448	0.985914752935192	1
Sevir.4G293501	31	56	74	128	289	-0.185615085983177	-0.00375190591889328	-0.00552823239925802	0.103946488866398	0.298841713167726	0.960246175427112	1
Sevir.4G048300	35	59	78	130	302	4.11428712361247e-12	2.28067841472474e-12	2.44153889022567e-12	-3.98769208558911e-13	9.23527363712179e-12	1	1
Sevir.4G193802	29	12	76	100	217	0.589694126342688	-21.7907359653507	7.10391053919282	0.464831357336788	29.949171988223	1.41445256333502e-06	3.31471070057304e-05
Sevir.4G159100	35	59	75	126	295	0.0192507593262458	0.0324508752565722	-0.0186496933129119	-0.00766772244058005	0.0780190503363099	0.994337900352168	1
Sevir.4G062001	24	39	58	101	222	-0.116120463411346	-0.44048824603193	0.00764924996185557	0.309344334321347	0.873602293726479	0.831793052107463	1
Sevir.4G087000	35	56	76	130	297	0.00975579124997475	-0.0705443448167008	-0.00654565321495639	0.0362340673404727	0.123079856622105	0.988930706537328	1
Sevir.4G129800	34	57	74	127	292	0.000746600350674713	-3.76533981317295e-05	-0.0266314639157039	0.0135411215985132	0.0409568392630235	0.997822398000024	1
Sevir.4G029000	35	59	78	130	302	4.11428712361247e-12	2.28067841472474e-12	2.44153889022567e-12	-3.98769208558911e-13	9.23527363712179e-12	1	1
Sevir.4G267100	24	24	50	26	124	6.4519757328816	-0.00209275745474676	10.0868786904205	-14.0420018276129	30.5829490083698	1.04049123194822e-06	2.49776405015199e-05
Sevir.4G082500	35	58	78	130	301	0.000385109638679468	-0.0110096801405227	0.000858158474210469	0.00143006378777549	0.0136830120411881	0.999576055182529	1
Sevir.4G105700	7	11	54	16	88	-1.00321910181875	-2.23018657698964	43.0256982959427	-12.6388383837504	58.8979423585015	1.01078525070888e-12	5.67146843628855e-11
Sevir.4G194200	11	15	55	18	99	-0.0195413618152987	-0.974340059487013	33.8743961357039	-14.2186931817192	49.0869707387254	1.2500132163142e-10	5.20192339929682e-09
Sevir.4G254600	35	59	78	129	301	0.000385109638679468	0.000649127577039091	0.000858158474210469	-0.00250351975694513	0.00439591544687416	0.999922585887767	1
Sevir.4G147604	35	58	78	130	301	0.000385109638679468	-0.0110096801405227	0.000858158474210469	0.00143006378777549	0.0136830120411881	0.999576055182529	1
Sevir.4G262700	35	59	78	130	302	4.11428712361247e-12	2.28067841472474e-12	2.44153889022567e-12	-3.98769208558911e-13	9.23527363712179e-12	1	1
Sevir.4G146800	35	58	76	129	298	0.00622281879611586	-0.00082028967213868	-0.0121460688081948	0.00406198069409571	0.023251157970545	0.999063606597304	1
Sevir.4G051600	35	58	78	129	300	0.00154541333747505	-0.00633343174099108	0.00344389200245784	-0.000149786156134936	0.0114725232370589	0.999674303583856	1
Sevir.4G296400	34	59	78	130	301	-0.0224062634631129	0.000649127577039091	0.000858158474210469	0.00143006378777549	0.0253436133021379	0.998935067646811	1
Sevir.4G021600	34	58	76	127	295	-0.00104183492337972	0.00234418482134691	-0.000484029168956065	1.38002293498933e-06	0.00387142893661768	0.999936008631459	1
Sevir.4G094400	35	59	78	128	300	0.00154541333747505	0.00260501066896256	0.00344389200245784	-0.0100473322746299	0.0176416482835254	0.999380087771216	1
Sevir.4G085300	35	59	78	130	302	4.11428712361247e-12	2.28067841472474e-12	2.44153889022567e-12	-3.98769208558911e-13	9.23527363712179e-12	1	1
Sevir.4G005601	2	10	11	9	32	-0.787179798367474	2.24742025679464	0.905126149168357	-1.65512333586096	5.59484954019144	0.13307435339988	1
Sevir.4G214100	34	55	73	126	288	0.0116108586888786	-0.0284359520042167	-0.0257543354620553	0.0331250920832331	0.0989262382383837	0.991965967275514	1
Sevir.4G206600	35	59	78	130	302	4.11428712361247e-12	2.28067841472474e-12	2.44153889022567e-12	-3.98769208558911e-13	9.23527363712179e-12	1	1
Sevir.4G126800	35	59	78	130	302	4.11428712361247e-12	2.28067841472474e-12	2.44153889022567e-12	-3.98769208558911e-13	9.23527363712179e-12	1	1
Sevir.4G244903	3	11	16	25	55	-1.78611853604469	0.00605016318342874	0.226743909855325	0.0740979365250943	2.09301054560854	0.553328071285558	1
Sevir.4G118904	16	46	5	114	181	-1.18076451412479	3.20099189587176	-37.2831144918239	16.7133923746246	58.378263276445	1.30510004964938e-12	7.2044897999395e-11
Sevir.4G073001	26	48	39	109	222	0.0028656827535942	0.494087764403399	-5.8647699202711	1.88938494069914	8.25110830812724	0.041097349042257	0.388151732436714
Sevir.4G107202	35	59	78	130	302	4.11428712361247e-12	2.28067841472474e-12	2.44153889022567e-12	-3.98769208558911e-13	9.23527363712179e-12	1	1
Sevir.4G115600	30	59	76	127	292	-0.435969055636339	0.0669063424681124	0.00450361131795219	0.0135411215985132	0.520920131020916	0.914271890287838	1
Sevir.4G120000	31	59	78	130	298	-0.362116650500463	0.0104896644318415	0.0138676510091857	0.0231119463091293	0.409585912250619	0.938255228211724	1
Sevir.4G018900	26	57	37	125	245	-0.2018515737604	1.74373041221329	-10.9127798765953	3.61898980702859	16.4773516695976	0.000905034772192233	0.0132013443365216
Sevir.4G142700	35	59	78	130	302	4.11428712361247e-12	2.28067841472474e-12	2.44153889022567e-12	-3.98769208558911e-13	9.23527363712179e-12	1	1
Sevir.4G052800	35	59	78	130	302	4.11428712361247e-12	2.28067841472474e-12	2.44153889022567e-12	-3.98769208558911e-13	9.23527363712179e-12	1	1
Sevir.4G292700	22	53	36	120	231	-0.85043176311194	1.3727406474267	-9.38452266545062	4.25226839465195	15.8599634706412	0.00121146341085112	0.0171913705293854
Sevir.4G057800	35	59	78	130	302	4.11428712361247e-12	2.28067841472474e-12	2.44153889022567e-12	-3.98769208558911e-13	9.23527363712179e-12	1	1
Sevir.4G176300	35	59	78	130	302	4.11428712361247e-12	2.28067841472474e-12	2.44153889022567e-12	-3.98769208558911e-13	9.23527363712179e-12	1	1
Sevir.4G033400	35	59	78	129	301	0.000385109638679468	0.000649127577039091	0.000858158474210469	-0.00250351975694513	0.00439591544687416	0.999922585887767	1
Sevir.4G211401	35	59	78	130	302	4.11428712361247e-12	2.28067841472474e-12	2.44153889022567e-12	-3.98769208558911e-13	9.23527363712179e-12	1	1
Sevir.4G190701	35	59	78	130	302	4.11428712361247e-12	2.28067841472474e-12	2.44153889022567e-12	-3.98769208558911e-13	9.23527363712179e-12	1	1
Sevir.4G281101	35	59	78	130	302	4.11428712361247e-12	2.28067841472474e-12	2.44153889022567e-12	-3.98769208558911e-13	9.23527363712179e-12	1	1
Sevir.4G283800	35	59	78	130	302	4.11428712361247e-12	2.28067841472474e-12	2.44153889022567e-12	-3.98769208558911e-13	9.23527363712179e-12	1	1
Sevir.4G117700	35	59	78	130	302	4.11428712361247e-12	2.28067841472474e-12	2.44153889022567e-12	-3.98769208558911e-13	9.23527363712179e-12	1	1
Sevir.4G211001	35	59	78	130	302	4.11428712361247e-12	2.28067841472474e-12	2.44153889022567e-12	-3.98769208558911e-13	9.23527363712179e-12	1	1
Sevir.4G123100	33	59	72	130	294	-0.0337799026443236	0.0425288925193497	-0.203789177130504	0.0937059700684367	0.373803942362614	0.945599204270823	1
Sevir.4G216800	35	59	78	130	302	4.11428712361247e-12	2.28067841472474e-12	2.44153889022567e-12	-3.98769208558911e-13	9.23527363712179e-12	1	1
Sevir.4G057601	30	42	72	109	253	0.0157153922759321	-1.11603552823494	0.677909365123982	7.89202972684754e-05	1.80973920593212	0.612817872219909	1
Sevir.4G096203	35	59	78	130	302	4.11428712361247e-12	2.28067841472474e-12	2.44153889022567e-12	-3.98769208558911e-13	9.23527363712179e-12	1	1
Sevir.4G213100	35	58	78	130	301	0.000385109638679468	-0.0110096801405227	0.000858158474210469	0.00143006378777549	0.0136830120411881	0.999576055182529	1
Sevir.4G297100	35	57	78	130	300	0.00154541333747505	-0.0441861533075148	0.00344389200245784	0.005739418667068	0.0549148773145157	0.996633254411579	1
Sevir.4G050300	33	57	71	130	291	-0.0155921696818937	0.000390605471664848	-0.230134666506095	0.178989474914503	0.425106916574157	0.935008527798771	1
Sevir.4G236301	35	59	78	129	301	0.000385109638679468	0.000649127577039091	0.000858158474210469	-0.00250351975694513	0.00439591544687416	0.999922585887767	1
Sevir.4G279800	35	59	78	130	302	4.11428712361247e-12	2.28067841472474e-12	2.44153889022567e-12	-3.98769208558911e-13	9.23527363712179e-12	1	1
Sevir.4G270200	35	58	75	129	297	0.00975579124997475	-9.25024342535161e-06	-0.0380570031222525	0.0103859536930655	0.0582079983087181	0.996329530635955	1
Sevir.4G233200	12	58	77	129	276	-12.4886088975338	0.308642495370643	0.458218847449221	0.874333802343624	14.1298040426973	0.00273368718784085	0.0357795930655879
Sevir.4G293100	35	59	78	129	301	0.000385109638679468	0.000649127577039091	0.000858158474210469	-0.00250351975694513	0.00439591544687416	0.999922585887767	1
Sevir.4G103400	14	14	43	66	137	-0.222007779855466	-6.0879204696216	1.63920907614728	0.837181203418186	8.78631852904253	0.0322710318925628	0.316095682943061
Sevir.4G027800	35	59	78	130	302	4.11428712361247e-12	2.28067841472474e-12	2.44153889022567e-12	-3.98769208558911e-13	9.23527363712179e-12	1	1
Sevir.4G122300	34	57	77	129	297	-0.00513749933467013	-0.0180423023308231	0.00110700065988156	0.0103859536930655	0.0346727560184402	0.998300628330818	1
Sevir.4G264901	35	59	78	130	302	4.11428712361247e-12	2.28067841472474e-12	2.44153889022567e-12	-3.98769208558911e-13	9.23527363712179e-12	1	1
Sevir.4G269200	35	59	78	129	301	0.000385109638679468	0.000649127577039091	0.000858158474210469	-0.00250351975694513	0.00439591544687416	0.999922585887767	1
Sevir.4G070100	25	59	78	130	292	-2.30974317752524	0.0669063424681124	0.0884523493175938	0.147418547945618	2.61252041725656	0.455298782846254	1
Sevir.4G292900	34	56	73	127	290	0.00454272862895526	-0.00758680210537984	-0.0482301110795583	0.0375668176095372	0.0979264594234305	0.992085090411805	1
Sevir.4G063300	35	58	75	130	298	0.00622281879611586	-0.00082028967213868	-0.0502630853265401	0.0231119463091293	0.080418140103924	0.994078981750638	1
Sevir.4G304800	19	37	45	81	182	-0.207627525743209	0.05862015024504	-0.0856581699441277	0.0900172228111027	0.44192306874348	0.931452290437896	1
Sevir.4G235600	35	59	78	130	302	4.11428712361247e-12	2.28067841472474e-12	2.44153889022567e-12	-3.98769208558911e-13	9.23527363712179e-12	1	1
Sevir.4G019000	35	58	78	129	300	0.00154541333747505	-0.00633343174099108	0.00344389200245784	-0.000149786156134936	0.0114725232370589	0.999674303583856	1
Sevir.4G304902	35	59	78	130	302	4.11428712361247e-12	2.28067841472474e-12	2.44153889022567e-12	-3.98769208558911e-13	9.23527363712179e-12	1	1
Sevir.4G223104	35	59	78	130	302	4.11428712361247e-12	2.28067841472474e-12	2.44153889022567e-12	-3.98769208558911e-13	9.23527363712179e-12	1	1
Sevir.4G024101	24	53	72	116	265	-1.46684904482007	0.0291507862474292	0.184783920665539	0.0325571910852338	1.71334094281827	0.633971883137171	1
Sevir.4G226800	33	46	56	112	247	0.668399001528062	-0.105374310740035	-0.952386514332086	0.302951747092426	2.02911157369261	0.566386527612901	1
Sevir.4G187800	35	59	78	130	302	4.11428712361247e-12	2.28067841472474e-12	2.44153889022567e-12	-3.98769208558911e-13	9.23527363712179e-12	1	1
Sevir.4G215000	35	59	77	130	301	0.000385109638679468	0.000649127577039091	-0.00707639334214224	0.00143006378777549	0.00954069434563628	0.999752858272342	1
Sevir.4G297600	35	59	76	129	299	0.00348868896736635	0.00588076053742064	-0.0194366361365954	0.000659663701807563	0.02946574934319	0.9986666037431	1
Sevir.4G267200	35	58	78	129	300	0.00154541333747505	-0.00633343174099108	0.00344389200245784	-0.000149786156134936	0.0114725232370589	0.999674303583856	1
Sevir.4G199601	16	37	38	70	161	-0.378903211531591	0.978015743755263	-0.308692013206277	0.00697682130199199	1.67258778979512	0.643045254032618	1
Sevir.4G105000	35	58	75	130	298	0.00622281879611586	-0.00082028967213868	-0.0502630853265401	0.0231119463091293	0.080418140103924	0.994078981750638	1
Sevir.4G152500	21	38	56	87	202	-0.248218220992313	-0.0542787322161814	0.280843854158539	2.47095106073876e-05	0.583365516877642	0.900229674132635	1
Sevir.4G142000	35	59	78	130	302	4.11428712361247e-12	2.28067841472474e-12	2.44153889022567e-12	-3.98769208558911e-13	9.23527363712179e-12	1	1
Sevir.4G213800	35	59	78	129	301	0.000385109638679468	0.000649127577039091	0.000858158474210469	-0.00250351975694513	0.00439591544687416	0.999922585887767	1
Sevir.4G224500	35	59	78	130	302	4.11428712361247e-12	2.28067841472474e-12	2.44153889022567e-12	-3.98769208558911e-13	9.23527363712179e-12	1	1
Sevir.4G214900	35	57	78	129	299	0.00348868896736635	-0.0342230441212523	0.00777453411617841	0.000659663701807563	0.0461459309066047	0.997399753147507	1
Sevir.4G014301	35	59	72	54	220	3.54215101818747	5.97104901454859	4.05476457489258	-17.4933189659629	31.0612835735915	8.25162521244788e-07	2.02062264045545e-05
Sevir.4G211700	35	59	78	130	302	4.11428712361247e-12	2.28067841472474e-12	2.44153889022567e-12	-3.98769208558911e-13	9.23527363712179e-12	1	1
Sevir.4G124701	32	53	61	117	263	0.0757880540925659	0.0510279967892348	-0.706422683539412	0.126749000517481	0.959987734938694	0.810932435652658	1
Sevir.4G015100	35	58	77	128	298	0.00622281879611586	-0.00082028967213868	1.42573690766153e-05	-0.000603134504660817	0.00766050034199197	0.999822087420765	1
Sevir.4G118400	4	13	9	9	35	-0.000781148315332476	5.55349035815584	-0.000174645748378538	-2.44248943850145	7.996935590721	0.0460750802631341	0.427364514162562
Sevir.4G064400	35	59	78	130	302	4.11428712361247e-12	2.28067841472474e-12	2.44153889022567e-12	-3.98769208558911e-13	9.23527363712179e-12	1	1
Sevir.4G162501	34	57	77	129	297	-0.00513749933467013	-0.0180423023308231	0.00110700065988156	0.0103859536930655	0.0346727560184402	0.998300628330818	1
Sevir.4G299900	35	59	78	130	302	4.11428712361247e-12	2.28067841472474e-12	2.44153889022567e-12	-3.98769208558911e-13	9.23527363712179e-12	1	1
Sevir.4G281701	32	59	74	130	295	-0.140120414326592	0.0324508752565722	-0.0630648188589345	0.0715003918648151	0.307136500306914	0.958680757020014	1
Sevir.4G040600	35	59	78	130	302	4.11428712361247e-12	2.28067841472474e-12	2.44153889022567e-12	-3.98769208558911e-13	9.23527363712179e-12	1	1
Sevir.4G164200	35	59	78	129	301	0.000385109638679468	0.000649127577039091	0.000858158474210469	-0.00250351975694513	0.00439591544687416	0.999922585887767	1
Sevir.4G164300	35	59	75	129	298	0.00622281879611586	0.0104896644318415	-0.0502630853265401	0.00406198069409571	0.0710375492485932	0.995070371383982	1
Sevir.4G273701	21	54	64	124	263	-2.94856802524885	0.133518578297404	-0.227043724610973	1.02800585290063	4.33713618105786	0.227285585778839	1
Sevir.4G220800	34	59	78	129	300	-0.0169733043413234	0.00260501066896256	0.00344389200245784	-0.000149786156134936	0.0231719931688787	0.999068362731716	1
Sevir.4G017100	35	59	78	128	300	0.00154541333747505	0.00260501066896256	0.00344389200245784	-0.0100473322746299	0.0176416482835254	0.999380087771216	1
Sevir.4G285200	34	57	75	128	294	-0.00015569830747286	-0.00332597684440291	-0.0114825123377857	0.0164691472190099	0.0314333347086714	0.998531706842473	1
Sevir.4G157500	35	59	78	130	302	4.11428712361247e-12	2.28067841472474e-12	2.44153889022567e-12	-3.98769208558911e-13	9.23527363712179e-12	1	1
Sevir.4G008800	35	58	77	128	298	0.00622281879611586	-0.00082028967213868	1.42573690766153e-05	-0.000603134504660817	0.00766050034199197	0.999822087420765	1
Sevir.4G257300	35	59	78	129	301	0.000385109638679468	0.000649127577039091	0.000858158474210469	-0.00250351975694513	0.00439591544687416	0.999922585887767	1
Sevir.4G172200	35	59	78	130	302	4.11428712361247e-12	2.28067841472474e-12	2.44153889022567e-12	-3.98769208558911e-13	9.23527363712179e-12	1	1
Sevir.4G268700	35	59	76	129	299	0.00348868896736635	0.00588076053742064	-0.0194366361365954	0.000659663701807563	0.02946574934319	0.9986666037431	1
Sevir.4G196102	35	59	78	130	302	4.11428712361247e-12	2.28067841472474e-12	2.44153889022567e-12	-3.98769208558911e-13	9.23527363712179e-12	1	1
Sevir.4G152000	27	58	78	105	268	-0.530602179399652	0.608060934038423	1.11406873880872	-0.931116659763606	3.1838485120104	0.364138655741792	1
Sevir.4G205700	35	59	78	130	302	4.11428712361247e-12	2.28067841472474e-12	2.44153889022567e-12	-3.98769208558911e-13	9.23527363712179e-12	1	1
Sevir.4G000400	5	6	28	13	52	-0.17484107064413	-1.70261575904374	15.8052249795194	-3.93410678184618	21.6167885910534	7.83721559282707e-05	0.00140134338704832
Sevir.4G074301	35	56	78	129	298	0.00622281879611586	-0.084541508089128	0.0138676510091857	0.00406198069409571	0.108693958588525	0.990774085849972	1
Sevir.4G300400	35	59	78	130	302	4.11428712361247e-12	2.28067841472474e-12	2.44153889022567e-12	-3.98769208558911e-13	9.23527363712179e-12	1	1
Sevir.4G116100	35	56	77	127	295	0.0192507593262458	-0.046238839357831	0.00856782642706708	1.38002293498933e-06	0.0740588051340789	0.99475729648607	1
Sevir.4G101000	34	49	68	114	265	0.352030721895838	-0.148368936197963	-0.00287632892697798	-4.65290832120407e-05	0.503322516103991	0.91816086537032	1
Sevir.4G279401	35	59	78	130	302	4.11428712361247e-12	2.28067841472474e-12	2.44153889022567e-12	-3.98769208558911e-13	9.23527363712179e-12	1	1
Sevir.4G178500	35	59	78	130	302	4.11428712361247e-12	2.28067841472474e-12	2.44153889022567e-12	-3.98769208558911e-13	9.23527363712179e-12	1	1
Sevir.4G237100	35	59	78	130	302	4.11428712361247e-12	2.28067841472474e-12	2.44153889022567e-12	-3.98769208558911e-13	9.23527363712179e-12	1	1
Sevir.4G257400	34	51	72	124	281	0.0631250010761458	-0.276684818958424	-0.00457373870593568	0.076388293640096	0.420771852380601	0.935918868059839	1
Sevir.4G065800	33	58	74	125	290	-0.0110445081980382	0.0319008604217151	-0.0108299278047778	0.000219561110361483	0.0539948575348926	0.996716603226711	1
Sevir.4G085700	35	58	77	130	300	0.00154541333747505	-0.00633343174099108	-0.00301618765328275	0.005739418667068	0.0166344513988169	0.999432239354924	1
Sevir.4G151600	35	59	78	130	302	4.11428712361247e-12	2.28067841472474e-12	2.44153889022567e-12	-3.98769208558911e-13	9.23527363712179e-12	1	1
Sevir.4G264100	29	58	77	128	292	-0.692524230877956	0.015942391514717	0.0332184064930988	0.0422554454876335	0.783940474373406	0.853304277403857	1
Sevir.4G080200	35	58	77	128	298	0.00622281879611586	-0.00082028967213868	1.42573690766153e-05	-0.000603134504660817	0.00766050034199197	0.999822087420765	1
Sevir.4G291600	35	59	78	130	302	4.11428712361247e-12	2.28067841472474e-12	2.44153889022567e-12	-3.98769208558911e-13	9.23527363712179e-12	1	1
Sevir.4G045400	35	59	78	130	302	4.11428712361247e-12	2.28067841472474e-12	2.44153889022567e-12	-3.98769208558911e-13	9.23527363712179e-12	1	1
Sevir.4G284800	34	56	77	130	297	-0.00513749933467013	-0.0705443448167008	0.00110700065988156	0.0362340673404727	0.113022912151725	0.990230088958079	1
Sevir.4G145000	35	58	77	128	298	0.00622281879611586	-0.00082028967213868	1.42573690766153e-05	-0.000603134504660817	0.00766050034199197	0.999822087420765	1
Sevir.4G080900	34	56	78	129	297	-0.00513749933467013	-0.0705443448167008	0.021741045457028	0.0103859536930655	0.107808843301464	0.990884143392893	1
Sevir.4G289700	27	7	64	15	113	14.7617806555673	-10.2957440569428	41.5294483148025	-23.2679821871079	89.8549552144206	2.35348013491863e-19	3.44468801004605e-17
Sevir.4G187400	35	59	78	130	302	4.11428712361247e-12	2.28067841472474e-12	2.44153889022567e-12	-3.98769208558911e-13	9.23527363712179e-12	1	1
Sevir.4G292500	35	59	77	129	300	0.00154541333747505	0.00260501066896256	-0.00301618765328275	-0.000149786156134936	0.0073163978158553	0.999833922143162	1
Sevir.4G256100	35	51	78	108	272	0.383475441181039	-0.0861059217916077	0.854599698532122	-0.705098207526934	2.0292792690317	0.566351976757214	1
Sevir.4G298600	35	59	78	130	302	4.11428712361247e-12	2.28067841472474e-12	2.44153889022567e-12	-3.98769208558911e-13	9.23527363712179e-12	1	1
Sevir.4G029800	34	59	78	130	301	-0.0224062634631129	0.000649127577039091	0.000858158474210469	0.00143006378777549	0.0253436133021379	0.998935067646811	1
Sevir.4G153600	35	59	78	130	302	4.11428712361247e-12	2.28067841472474e-12	2.44153889022567e-12	-3.98769208558911e-13	9.23527363712179e-12	1	1
Sevir.4G069300	35	59	78	130	302	4.11428712361247e-12	2.28067841472474e-12	2.44153889022567e-12	-3.98769208558911e-13	9.23527363712179e-12	1	1
Sevir.4G138900	35	59	78	130	302	4.11428712361247e-12	2.28067841472474e-12	2.44153889022567e-12	-3.98769208558911e-13	9.23527363712179e-12	1	1
Sevir.4G040901	34	49	73	121	277	0.112139773654863	-0.483633663871696	0.0296709643071183	0.0260249509690392	0.651469352802717	0.884555000824636	1
Sevir.4G243701	30	14	75	36	155	8.064969666102	-8.7540602550849	30.5418152227568	-14.1457775197472	61.5066226636909	2.80094043715459e-13	1.71429601809505e-11
Sevir.4G074700	31	53	68	114	266	0.000961841538112798	0.0205389043442434	-0.0071725498708615	-0.00221241280846314	0.0308857085616808	0.998569675211789	1
Sevir.4G001100	35	59	78	130	302	4.11428712361247e-12	2.28067841472474e-12	2.44153889022567e-12	-3.98769208558911e-13	9.23527363712179e-12	1	1
Sevir.4G132600	35	59	78	130	302	4.11428712361247e-12	2.28067841472474e-12	2.44153889022567e-12	-3.98769208558911e-13	9.23527363712179e-12	1	1
Sevir.4G085200	35	59	78	130	302	4.11428712361247e-12	2.28067841472474e-12	2.44153889022567e-12	-3.98769208558911e-13	9.23527363712179e-12	1	1
Sevir.4G259900	35	59	78	130	302	4.11428712361247e-12	2.28067841472474e-12	2.44153889022567e-12	-3.98769208558911e-13	9.23527363712179e-12	1	1
Sevir.4G221900	35	59	78	125	297	0.00975579124997475	0.0164451885545077	0.021741045457028	-0.0634296468754374	0.111371672136948	0.990438704633408	1
Sevir.4G207800	35	59	78	130	302	4.11428712361247e-12	2.28067841472474e-12	2.44153889022567e-12	-3.98769208558911e-13	9.23527363712179e-12	1	1
Sevir.4G020500	35	59	78	130	302	4.11428712361247e-12	2.28067841472474e-12	2.44153889022567e-12	-3.98769208558911e-13	9.23527363712179e-12	1	1
Sevir.4G095000	35	59	78	130	302	4.11428712361247e-12	2.28067841472474e-12	2.44153889022567e-12	-3.98769208558911e-13	9.23527363712179e-12	1	1
Sevir.4G222500	35	59	78	130	302	4.11428712361247e-12	2.28067841472474e-12	2.44153889022567e-12	-3.98769208558911e-13	9.23527363712179e-12	1	1
Sevir.4G188701	3	0	17	0	20	0.200738474122906	-3.907284	27.1130077958301	-8.609272	39.8303022699531	1.15751451575857e-08	3.66268949792477e-07
Sevir.4G080600	35	57	78	130	300	0.00154541333747505	-0.0441861533075148	0.00344389200245784	0.005739418667068	0.0549148773145157	0.996633254411579	1
Sevir.4G128600	33	55	71	115	274	0.0488155159760259	0.0403796663401991	0.000759260778371024	-0.0736344515616966	0.163588894656293	0.983241479888621	1
Sevir.4G222200	34	59	76	129	298	-0.00833143390066109	0.0104896644318415	-0.0121460688081948	0.00406198069409571	0.0350291478347931	0.998274544173084	1
Sevir.4G285505	16	17	38	38	109	0.89772162437235	-0.866151253544665	3.44472376262578	-1.69597176820291	6.9045684087457	0.0750025118853203	0.630183480213415
Sevir.4G149500	35	58	76	129	298	0.00622281879611586	-0.00082028967213868	-0.0121460688081948	0.00406198069409571	0.023251157970545	0.999063606597304	1
Sevir.4G214400	35	59	77	128	299	0.00348868896736635	0.00588076053742064	-0.000656436106972683	-0.0039013487705317	0.0139272343822914	0.999564686336092	1
Sevir.4G272701	35	59	78	130	302	4.11428712361247e-12	2.28067841472474e-12	2.44153889022567e-12	-3.98769208558911e-13	9.23527363712179e-12	1	1
Sevir.4G264700	26	44	58	115	243	-0.166012722515629	-0.254146129223938	-0.361250123421943	1.03348033962101	1.81488931478252	0.611700226555962	1
Sevir.4G301500	34	59	78	130	301	-0.0224062634631129	0.000649127577039091	0.000858158474210469	0.00143006378777549	0.0253436133021379	0.998935067646811	1
Sevir.4G033401	35	58	74	124	291	0.0481905085953354	0.0232228512793724	-0.0178702926576823	-0.0127728608689587	0.102056513401349	0.991589497318401	1
Sevir.4G205300	30	57	77	127	291	-0.411466536927184	0.000390605471664848	0.0450984274776111	0.0240334319820131	0.480989001858473	0.923047748146963	1
Sevir.4G196700	35	57	74	126	292	0.0396905479494606	-3.76533981317295e-05	-0.0266314639157039	0.000738282602640836	0.067097947865937	0.995469382910252	1
Sevir.4G138700	34	59	76	129	298	-0.00833143390066109	0.0104896644318415	-0.0121460688081948	0.00406198069409571	0.0350291478347931	0.998274544173084	1
Sevir.4G180601	34	59	77	129	299	-0.0122792150581839	0.00588076053742064	-0.000656436106972683	0.000659663701807563	0.0194760754043847	0.999281321116342	1
Sevir.4G067200	35	58	78	130	301	0.000385109638679468	-0.0110096801405227	0.000858158474210469	0.00143006378777549	0.0136830120411881	0.999576055182529	1
Sevir.4G252700	35	59	78	129	301	0.000385109638679468	0.000649127577039091	0.000858158474210469	-0.00250351975694513	0.00439591544687416	0.999922585887767	1
Sevir.4G178400	35	59	78	130	302	4.11428712361247e-12	2.28067841472474e-12	2.44153889022567e-12	-3.98769208558911e-13	9.23527363712179e-12	1	1
Sevir.4G160400	35	58	78	128	299	0.00348868896736635	-0.00293268803443921	0.00777453411617841	-0.0039013487705317	0.0180972598885157	0.999356006625922	1
Sevir.4G263200	35	59	78	130	302	4.11428712361247e-12	2.28067841472474e-12	2.44153889022567e-12	-3.98769208558911e-13	9.23527363712179e-12	1	1
Sevir.4G086900	35	59	78	130	302	4.11428712361247e-12	2.28067841472474e-12	2.44153889022567e-12	-3.98769208558911e-13	9.23527363712179e-12	1	1
Sevir.4G084001	35	59	78	130	302	4.11428712361247e-12	2.28067841472474e-12	2.44153889022567e-12	-3.98769208558911e-13	9.23527363712179e-12	1	1
Sevir.4G160800	35	59	78	130	302	4.11428712361247e-12	2.28067841472474e-12	2.44153889022567e-12	-3.98769208558911e-13	9.23527363712179e-12	1	1
Sevir.4G019900	18	7	64	85	174	-0.232556582577539	-21.4348283208882	8.08334687513038	1.36175743242905	31.1124892110251	8.04927860281099e-07	1.97484887100001e-05
Sevir.4G170800	35	59	78	130	302	4.11428712361247e-12	2.28067841472474e-12	2.44153889022567e-12	-3.98769208558911e-13	9.23527363712179e-12	1	1
Sevir.4G293000	35	56	74	130	295	0.0192507593262458	-0.046238839357831	-0.0630648188589345	0.0715003918648151	0.200054809407826	0.977580449162404	1
Sevir.4G245600	35	59	78	130	302	4.11428712361247e-12	2.28067841472474e-12	2.44153889022567e-12	-3.98769208558911e-13	9.23527363712179e-12	1	1
Sevir.4G133301	35	58	77	130	300	0.00154541333747505	-0.00633343174099108	-0.00301618765328275	0.005739418667068	0.0166344513988169	0.999432239354924	1
Sevir.4G188000	35	59	78	130	302	4.11428712361247e-12	2.28067841472474e-12	2.44153889022567e-12	-3.98769208558911e-13	9.23527363712179e-12	1	1
Sevir.4G278600	35	59	77	130	301	0.000385109638679468	0.000649127577039091	-0.00707639334214224	0.00143006378777549	0.00954069434563628	0.999752858272342	1
Sevir.4G082900	34	58	78	127	297	-0.00513749933467013	-9.25024342535161e-06	0.021741045457028	-0.00562057072985132	0.0325083657649748	0.998456239275219	1
Sevir.4G203300	35	59	78	130	302	4.11428712361247e-12	2.28067841472474e-12	2.44153889022567e-12	-3.98769208558911e-13	9.23527363712179e-12	1	1
Sevir.4G267800	35	59	78	130	302	4.11428712361247e-12	2.28067841472474e-12	2.44153889022567e-12	-3.98769208558911e-13	9.23527363712179e-12	1	1
Sevir.4G208000	35	56	75	128	294	0.0252292789157907	-0.0359555911923814	-0.0114825123377857	0.0164691472190099	0.0891365296649678	0.993108423936034	1
Sevir.4G166300	35	55	75	129	294	0.0252292789157907	-0.103405920330661	-0.0114825123377857	0.0471859368940151	0.187303648478253	0.979612422158999	1
Sevir.4G138200	35	59	78	130	302	4.11428712361247e-12	2.28067841472474e-12	2.44153889022567e-12	-3.98769208558911e-13	9.23527363712179e-12	1	1
Sevir.4G295300	35	59	78	130	302	4.11428712361247e-12	2.28067841472474e-12	2.44153889022567e-12	-3.98769208558911e-13	9.23527363712179e-12	1	1
Sevir.4G094200	34	59	77	127	297	-0.00513749933467013	0.0164451885545077	0.00110700065988156	-0.00562057072985132	0.0283102592789107	0.998743828126676	1
Sevir.4G163200	32	54	74	117	277	-0.000328152441677839	-0.00024815195746317	0.0843783536584309	-0.0420209499498107	0.126975608007383	0.988414468943933	1
Sevir.4G041600	34	57	77	128	296	-0.00270505169728717	-0.0118499770008596	0.00395224964859733	0.00266546379185458	0.0211727421385987	0.999185806601152	1
Sevir.4G240801	35	59	78	129	301	0.000385109638679468	0.000649127577039091	0.000858158474210469	-0.00250351975694513	0.00439591544687416	0.999922585887767	1
Sevir.4G130500	35	54	75	129	293	0.0320396928370053	-0.183584444000741	-0.00602939906931371	0.0654966970881924	0.287150232995253	0.962426776970452	1
Sevir.4G006700	35	52	77	127	291	0.0481905085953354	-0.413924744904703	0.0450984274776111	0.0240334319820131	0.531247112959663	0.91197484175041	1
Sevir.4G271200	35	59	78	129	301	0.000385109638679468	0.000649127577039091	0.000858158474210469	-0.00250351975694513	0.00439591544687416	0.999922585887767	1
Sevir.4G086700	35	59	77	129	300	0.00154541333747505	0.00260501066896256	-0.00301618765328275	-0.000149786156134936	0.0073163978158553	0.999833922143162	1
Sevir.4G269500	35	57	76	126	294	0.0252292789157907	-0.00332597684440291	5.77813089864773e-05	-0.00244529836724873	0.0310583354364289	0.998557741443114	1
Sevir.4G127300	32	50	73	114	269	0.0218063428488653	-0.124020675225704	0.178662142427776	-0.0278162818105994	0.352305442312944	0.949908860547971	1
Sevir.4G232602	9	26	61	59	155	-4.47269596994918	-0.6053482267214	10.9811781894894	-0.89366652487651	16.9528889110365	0.000722685659562419	0.0107840783478193
Sevir.4G131500	35	59	69	129	292	0.0396905479494606	0.0669063424681124	-0.546036179273679	0.0868812542700018	0.739514323961254	0.863872735390868	1
Sevir.4G243301	0	0	18	0	18	-2.086092	-3.5165556	38.3413258224874	-7.7483448	51.6923182224874	3.48320530648395e-11	1.554334855754e-09
Sevir.4G231800	33	55	73	129	290	-0.0110445081980382	-0.0483812737145324	-0.0482301110795583	0.138998951196001	0.24665484418813	0.96972777719645	1
Sevir.4G176400	35	56	77	126	294	0.0252292789157907	-0.0359555911923814	0.014971795564574	-0.00244529836724873	0.0786019640399949	0.994275322716494	1
Sevir.4G053000	35	54	75	129	293	0.0320396928370053	-0.183584444000741	-0.00602939906931371	0.0654966970881924	0.287150232995253	0.962426776970452	1
Sevir.4G240700	35	55	76	130	296	0.0140957027069005	-0.138280731679778	-0.00265251927311502	0.0523533891895963	0.20738234284939	0.976388827830532	1
Sevir.4G077100	35	59	78	130	302	4.11428712361247e-12	2.28067841472474e-12	2.44153889022567e-12	-3.98769208558911e-13	9.23527363712179e-12	1	1
Sevir.4G256200	35	59	78	130	302	4.11428712361247e-12	2.28067841472474e-12	2.44153889022567e-12	-3.98769208558911e-13	9.23527363712179e-12	1	1
Sevir.4G301000	35	58	78	128	299	0.00348868896736635	-0.00293268803443921	0.00777453411617841	-0.0039013487705317	0.0180972598885157	0.999356006625922	1
Sevir.4G145600	35	58	77	126	296	0.0140957027069005	0.000512759196950449	0.00395224964859733	-0.015763397702605	0.0343241092550533	0.998326020725098	1
Sevir.4G201800	13	57	58	130	258	-9.55270266431327	0.86318005733432	-1.11916163368811	3.2301430077524	14.7651873630881	0.0020287151656987	0.0273780349073796
Sevir.4G001800	35	59	78	130	302	4.11428712361247e-12	2.28067841472474e-12	2.44153889022567e-12	-3.98769208558911e-13	9.23527363712179e-12	1	1
Sevir.4G235500	35	59	78	129	301	0.000385109638679468	0.000649127577039091	0.000858158474210469	-0.00250351975694513	0.00439591544687416	0.999922585887767	1
Sevir.4G146400	35	57	77	127	296	0.0140957027069005	-0.0118499770008596	0.00395224964859733	-0.00136619833366828	0.0312641276900258	0.998543472900689	1
Sevir.4G235900	0	0	0	0	0	NA	NA	NA	NA	NA	NA	NA
Sevir.4G228000	26	43	59	71	199	0.374043113423608	0.437147871096756	1.12457975546583	-2.5096439409147	4.44541468090089	0.217211157223092	1
Sevir.4G169700	34	50	74	99	257	0.596555631526837	-0.000866658504725364	0.875341229429516	-1.22243571382745	2.69519923328853	0.441043750976011	1
Sevir.4G023900	24	43	55	71	193	0.119142242887663	0.743501699213754	0.532551845775575	-1.75631480332655	3.15151059120354	0.368849960271021	1
Sevir.4G121700	34	59	70	126	289	0.00766354775915918	0.114245160556017	-0.288731551708613	0.0204758606227376	0.431116120646527	0.933742215721361	1
Sevir.4G074500	24	56	77	129	286	-2.52351213593468	0.000283411925035592	0.132836796839107	0.281543921142798	2.93817626584162	0.401255729345994	1
Sevir.4G071500	35	59	78	130	302	4.11428712361247e-12	2.28067841472474e-12	2.44153889022567e-12	-3.98769208558911e-13	9.23527363712179e-12	1	1
Sevir.4G052400	35	59	78	130	302	4.11428712361247e-12	2.28067841472474e-12	2.44153889022567e-12	-3.98769208558911e-13	9.23527363712179e-12	1	1
Sevir.4G184200	35	58	78	130	301	0.000385109638679468	-0.0110096801405227	0.000858158474210469	0.00143006378777549	0.0136830120411881	0.999576055182529	1
Sevir.4G106500	35	59	78	130	302	4.11428712361247e-12	2.28067841472474e-12	2.44153889022567e-12	-3.98769208558911e-13	9.23527363712179e-12	1	1
Sevir.4G007800	33	56	74	125	288	-0.00426890061608015	-0.00124707434222279	-0.00198331758119988	0.00849913584029458	0.0159984283797974	0.999464386723945	1
Sevir.4G217200	35	59	78	129	301	0.000385109638679468	0.000649127577039091	0.000858158474210469	-0.00250351975694513	0.00439591544687416	0.999922585887767	1
Sevir.4G070800	33	54	71	128	286	-0.000640319501507308	-0.0628641240986617	-0.111317725361097	0.194023864623737	0.368846033585003	0.946600246029455	1
Sevir.4G071200	32	50	71	123	276	5.49357371291218e-06	-0.285057915346791	-0.00113749077273063	0.147913102509266	0.4341140022025	0.933108588506781	1
Sevir.4G205100	34	56	78	129	297	-0.00513749933467013	-0.0705443448167008	0.021741045457028	0.0103859536930655	0.107808843301464	0.990884143392893	1
Sevir.4G078600	34	59	78	130	301	-0.0224062634631129	0.000649127577039091	0.000858158474210469	0.00143006378777549	0.0253436133021379	0.998935067646811	1
Sevir.4G222600	2	2	9	10	23	-0.166183632511268	-1.38357574333466	1.57585021744318	0.000996688757427448	3.12660628204654	0.372513889865616	1
Sevir.4G177800	35	58	78	130	301	0.000385109638679468	-0.0110096801405227	0.000858158474210469	0.00143006378777549	0.0136830120411881	0.999576055182529	1
Sevir.4G045600	35	59	78	130	302	4.11428712361247e-12	2.28067841472474e-12	2.44153889022567e-12	-3.98769208558911e-13	9.23527363712179e-12	1	1
Sevir.4G280800	35	59	78	130	302	4.11428712361247e-12	2.28067841472474e-12	2.44153889022567e-12	-3.98769208558911e-13	9.23527363712179e-12	1	1
Sevir.4G044100	35	59	78	130	302	4.11428712361247e-12	2.28067841472474e-12	2.44153889022567e-12	-3.98769208558911e-13	9.23527363712179e-12	1	1
Sevir.4G220900	34	57	72	129	292	0.000746600350674713	-3.76533981317295e-05	-0.154835907110849	0.0868812542700018	0.242501415129657	0.970452904639625	1
Sevir.4G048700	32	51	50	118	251	0.291227355483446	0.0786286937343322	-3.39150386498859	0.916966330770662	4.67832624497703	0.196924943239234	1
Sevir.4G007400	1	0	0	0	1	6.74446838693979	-0.1953642	-0.2582781	-0.4304636	7.62857428693979	0.054345251559241	0.482161161565084
Sevir.4G238300	33	58	77	128	296	-0.0496155789778075	0.000512759196950449	0.00395224964859733	0.00266546379185458	0.0567460516152099	0.996465394672226	1
Sevir.4G265900	35	58	77	129	299	0.00348868896736635	-0.00293268803443921	-0.000656436106972683	0.000659663701807563	0.00773747681058581	0.999819403234724	1
Sevir.4G165700	35	59	78	130	302	4.11428712361247e-12	2.28067841472474e-12	2.44153889022567e-12	-3.98769208558911e-13	9.23527363712179e-12	1	1
Sevir.4G017200	30	59	78	129	296	-0.540154230560171	0.0237609810834081	0.0314127608133016	0.0196611940771639	0.614989166534045	0.89299253606322	1
Sevir.4G141401	35	59	78	130	302	4.11428712361247e-12	2.28067841472474e-12	2.44153889022567e-12	-3.98769208558911e-13	9.23527363712179e-12	1	1
Sevir.4G207000	35	59	78	130	302	4.11428712361247e-12	2.28067841472474e-12	2.44153889022567e-12	-3.98769208558911e-13	9.23527363712179e-12	1	1
Sevir.4G109600	18	8	63	14	103	3.07939366377177	-7.30302992764228	49.798339105422	-20.7583629524775	80.9391256493136	1.93010578860644e-17	2.14016145754828e-15
Sevir.4G122000	35	59	78	130	302	4.11428712361247e-12	2.28067841472474e-12	2.44153889022567e-12	-3.98769208558911e-13	9.23527363712179e-12	1	1
Sevir.4G061800	21	48	36	110	215	-0.615820719257895	0.856132073942115	-6.86861494939113	3.29027498796242	11.6308427305536	0.00876090138066687	0.101424509814419
Sevir.4G246900	35	57	78	129	299	0.00348868896736635	-0.0342230441212523	0.00777453411617841	0.000659663701807563	0.0461459309066047	0.997399753147507	1
Sevir.4G147400	32	59	76	129	296	-0.154827284548462	0.0237609810834081	-0.00265251927311502	0.0196611940771639	0.200901978982149	0.977443556313069	1
Sevir.4G059501	25	52	73	128	278	-1.61730535193298	-0.0983565229038438	0.0200115201909058	0.579996626195644	2.31567002122337	0.50952559568545	1
Sevir.4G258201	34	59	76	130	299	-0.0122792150581839	0.00588076053742064	-0.0194366361365954	0.0129569538465564	0.0505535655787563	0.997022378612949	1
Sevir.4G218900	34	56	76	129	295	-0.00104183492337972	-0.046238839357831	-0.000484029168956065	0.0319177147350525	0.0796824181852193	0.994158766897323	1
Sevir.4G164800	35	59	78	130	302	4.11428712361247e-12	2.28067841472474e-12	2.44153889022567e-12	-3.98769208558911e-13	9.23527363712179e-12	1	1
Sevir.4G273100	35	59	78	130	302	4.11428712361247e-12	2.28067841472474e-12	2.44153889022567e-12	-3.98769208558911e-13	9.23527363712179e-12	1	1
Sevir.4G055900	34	59	78	130	301	-0.0224062634631129	0.000649127577039091	0.000858158474210469	0.00143006378777549	0.0253436133021379	0.998935067646811	1
Sevir.4G111900	35	59	78	130	302	4.11428712361247e-12	2.28067841472474e-12	2.44153889022567e-12	-3.98769208558911e-13	9.23527363712179e-12	1	1
Sevir.4G289404	35	57	77	130	299	0.00348868896736635	-0.0342230441212523	-0.000656436106972683	0.0129569538465564	0.0513251230421478	0.996954654622677	1
Sevir.4G278700	34	58	76	128	296	-0.00270505169728717	0.000512759196950449	-0.00265251927311502	0.00266546379185458	0.00853579395920722	0.99979079462011	1
Sevir.4G026900	33	53	75	125	286	-0.000640319501507308	-0.147846561383107	0.0173617993961848	0.0289354486783384	0.194784128959138	0.978426893252538	1
Sevir.4G123700	34	57	31	128	250	0.872027965209589	1.36296138396902	-17.4527071203579	3.86106079872956	23.548757268266	3.1028869961142e-05	0.000591349311893371
Sevir.4G299200	35	59	78	130	302	4.11428712361247e-12	2.28067841472474e-12	2.44153889022567e-12	-3.98769208558911e-13	9.23527363712179e-12	1	1
Sevir.4G090800	35	58	77	129	299	0.00348868896736635	-0.00293268803443921	-0.000656436106972683	0.000659663701807563	0.00773747681058581	0.999819403234724	1
Sevir.4G237300	34	57	76	127	294	-0.00015569830747286	-0.00332597684440291	5.77813089864773e-05	0.00155560104342114	0.00509505750428339	0.999903421887874	1
Sevir.4G221600	33	53	71	125	282	0.00309206871429469	-0.0794916814027256	-0.0462022207562896	0.107312904687961	0.236098875561271	0.971561481601095	1
Sevir.4G157800	35	59	78	130	302	4.11428712361247e-12	2.28067841472474e-12	2.44153889022567e-12	-3.98769208558911e-13	9.23527363712179e-12	1	1
Sevir.4G185700	35	59	78	130	302	4.11428712361247e-12	2.28067841472474e-12	2.44153889022567e-12	-3.98769208558911e-13	9.23527363712179e-12	1	1
Sevir.4G013500	14	56	29	33	132	-0.110133604849991	35.3946725258376	-0.760739982370326	-9.98657875391722	46.2521248669751	5.01287845197522e-10	1.90645684734808e-08
Sevir.4G137200	35	58	78	130	301	0.000385109638679468	-0.0110096801405227	0.000858158474210469	0.00143006378777549	0.0136830120411881	0.999576055182529	1
Sevir.4G250100	35	59	78	129	301	0.000385109638679468	0.000649127577039091	0.000858158474210469	-0.00250351975694513	0.00439591544687416	0.999922585887767	1
Sevir.4G016600	35	58	78	129	300	0.00154541333747505	-0.00633343174099108	0.00344389200245784	-0.000149786156134936	0.0114725232370589	0.999674303583856	1
Sevir.4G080100	35	55	77	128	295	0.0192507593262458	-0.12024018432954	0.00856782642706708	0.00808471078775914	0.156143480870612	0.984337831886369	1
Sevir.4G189003	32	59	77	129	297	-0.170215549583653	0.0164451885545077	0.00110700065988156	0.0103859536930655	0.198153692491107	0.977886803235845	1
Sevir.4G125400	35	58	77	127	297	0.00975579124997475	-9.25024342535161e-06	0.00110700065988156	-0.00562057072985132	0.016492612883133	0.999439461790108	1
Sevir.4G182800	4	8	0	0	12	4.89549384925305	13.6438107955962	-3.0993372	-5.1655632	26.8042050448492	6.47086466349847e-06	0.000137833453214844
Sevir.4G052000	32	59	78	130	299	-0.203008917144965	0.00588076053742064	0.00777453411617841	0.0129569538465564	0.229621165645121	0.972671446320101	1
Sevir.4G140600	32	59	75	130	296	-0.154827284548462	0.0237609810834081	-0.0275135696868547	0.0523533891895963	0.258455224508321	0.967642670802	1
Sevir.4G289100	35	59	78	130	302	4.11428712361247e-12	2.28067841472474e-12	2.44153889022567e-12	-3.98769208558911e-13	9.23527363712179e-12	1	1
Sevir.4G065100	35	58	78	130	301	0.000385109638679468	-0.0110096801405227	0.000858158474210469	0.00143006378777549	0.0136830120411881	0.999576055182529	1
Sevir.4G018200	33	56	68	127	284	0.000225251328982743	0.00480939369915562	-0.390355944597356	0.184428657418189	0.579819247043684	0.901036351198889	1
Sevir.4G252000	35	59	78	130	302	4.11428712361247e-12	2.28067841472474e-12	2.44153889022567e-12	-3.98769208558911e-13	9.23527363712179e-12	1	1
Sevir.4G140000	25	57	75	124	281	-1.7578830100974	0.0805353814670981	0.0809503954708501	0.076388293640096	1.99575708067544	0.573287805173733	1
Sevir.4G272900	35	59	78	130	302	4.11428712361247e-12	2.28067841472474e-12	2.44153889022567e-12	-3.98769208558911e-13	9.23527363712179e-12	1	1
Sevir.4G199202	34	59	78	130	301	-0.0224062634631129	0.000649127577039091	0.000858158474210469	0.00143006378777549	0.0253436133021379	0.998935067646811	1
Sevir.4G049700	33	58	78	130	299	-0.0787859577840501	-0.00293268803443921	0.00777453411617841	0.0129569538465564	0.102450133781224	0.991541785908401	1
Sevir.4G105100	35	59	78	130	302	4.11428712361247e-12	2.28067841472474e-12	2.44153889022567e-12	-3.98769208558911e-13	9.23527363712179e-12	1	1
Sevir.4G081300	28	54	65	113	260	-0.150910459079981	0.202265216508528	-0.0689837980788922	0.0104113379808689	0.432570811648271	0.933434910250814	1
Sevir.4G151900	35	57	73	127	292	0.0396905479494606	-3.76533981317295e-05	-0.0774741116886022	0.0135411215985132	0.130743434634708	0.987908559317107	1
Sevir.4G216401	34	58	77	130	299	-0.0122792150581839	-0.00293268803443921	-0.000656436106972683	0.0129569538465564	0.0288252930461521	0.998709592441843	1
Sevir.4G108700	35	59	78	130	302	4.11428712361247e-12	2.28067841472474e-12	2.44153889022567e-12	-3.98769208558911e-13	9.23527363712179e-12	1	1
Sevir.4G030400	35	59	78	130	302	4.11428712361247e-12	2.28067841472474e-12	2.44153889022567e-12	-3.98769208558911e-13	9.23527363712179e-12	1	1
Sevir.4G184700	35	59	78	130	302	4.11428712361247e-12	2.28067841472474e-12	2.44153889022567e-12	-3.98769208558911e-13	9.23527363712179e-12	1	1
Sevir.4G167900	35	59	78	130	302	4.11428712361247e-12	2.28067841472474e-12	2.44153889022567e-12	-3.98769208558911e-13	9.23527363712179e-12	1	1
Sevir.4G138500	35	59	78	130	302	4.11428712361247e-12	2.28067841472474e-12	2.44153889022567e-12	-3.98769208558911e-13	9.23527363712179e-12	1	1
Sevir.4G158500	35	59	78	130	302	4.11428712361247e-12	2.28067841472474e-12	2.44153889022567e-12	-3.98769208558911e-13	9.23527363712179e-12	1	1
Sevir.4G017600	35	57	78	129	299	0.00348868896736635	-0.0342230441212523	0.00777453411617841	0.000659663701807563	0.0461459309066047	0.997399753147507	1
Sevir.4G048200	35	59	78	129	301	0.000385109638679468	0.000649127577039091	0.000858158474210469	-0.00250351975694513	0.00439591544687416	0.999922585887767	1
Sevir.4G265601	24	30	47	95	196	0.0726670963128518	-1.79536568345335	-0.259223849907778	1.33907003667464	3.46632666634862	0.325155771769858	1
Sevir.4G015401	35	58	77	127	297	0.00975579124997475	-9.25024342535161e-06	0.00110700065988156	-0.00562057072985132	0.016492612883133	0.999439461790108	1
Sevir.4G060600	32	38	74	108	252	0.267431540580733	-2.56242715836376	1.2208132200928	-0.00209597002907034	4.05276788906636	0.255822237831455	1
Sevir.4G082400	31	40	64	117	252	0.110287943845786	-1.73111220428118	-0.0181232661614517	0.669677353714672	2.52920076800309	0.470036957477674	1
Sevir.4G065200	35	59	74	127	295	0.0192507593262458	0.0324508752565722	-0.0630648188589345	1.38002293498933e-06	0.114767833464687	0.990008164280578	1
Sevir.4G094600	35	59	78	130	302	4.11428712361247e-12	2.28067841472474e-12	2.44153889022567e-12	-3.98769208558911e-13	9.23527363712179e-12	1	1
Sevir.4G086401	34	56	74	129	293	5.45983016963122e-05	-0.0269356942339937	-0.0370958224006331	0.0654966970881924	0.129582812024516	0.988065083001774	1
Sevir.4G304500	33	53	78	127	291	-0.0155921696818937	-0.260858534555219	0.107395029899441	0.0240334319820131	0.407879166118566	0.938610076999864	1
Sevir.4G181700	35	59	78	130	302	4.11428712361247e-12	2.28067841472474e-12	2.44153889022567e-12	-3.98769208558911e-13	9.23527363712179e-12	1	1
Sevir.4G219400	35	59	78	130	302	4.11428712361247e-12	2.28067841472474e-12	2.44153889022567e-12	-3.98769208558911e-13	9.23527363712179e-12	1	1
Sevir.4G043700	35	56	73	127	291	0.0481905085953354	-0.0127380508953957	-0.0620148051995597	0.0240334319820131	0.146976796672304	0.985657554863158	1
Sevir.4G292800	35	59	65	130	289	0.0677730034645068	0.114245160556017	-1.24561044152426	0.251723741176888	1.67935234672168	0.641533955847443	1
Sevir.4G074300	24	55	78	127	284	-2.4141032073145	-0.00421219921554378	0.29465704648147	0.184428657418189	2.89740111042971	0.407715905018252	1
Sevir.4G220500	34	59	78	130	301	-0.0224062634631129	0.000649127577039091	0.000858158474210469	0.00143006378777549	0.0253436133021379	0.998935067646811	1
Sevir.4G195501	35	58	76	130	299	0.00348868896736635	-0.00293268803443921	-0.0194366361365954	0.0129569538465564	0.0388149669849574	0.997989675746614	1
Sevir.4G220000	35	54	78	124	291	0.0481905085953354	-0.142972015437173	0.107395029899441	-0.0127728608689587	0.311330414800908	0.957883639386603	1
Sevir.4G252900	35	59	78	130	302	4.11428712361247e-12	2.28067841472474e-12	2.44153889022567e-12	-3.98769208558911e-13	9.23527363712179e-12	1	1
Sevir.4G300600	35	59	78	130	302	4.11428712361247e-12	2.28067841472474e-12	2.44153889022567e-12	-3.98769208558911e-13	9.23527363712179e-12	1	1
Sevir.4G022800	35	59	78	129	301	0.000385109638679468	0.000649127577039091	0.000858158474210469	-0.00250351975694513	0.00439591544687416	0.999922585887767	1
Sevir.4G100100	35	59	78	129	301	0.000385109638679468	0.000649127577039091	0.000858158474210469	-0.00250351975694513	0.00439591544687416	0.999922585887767	1
Sevir.4G291701	18	5	58	16	97	4.06293553988136	-10.2695658211789	43.3284422267168	-15.8859759976292	73.5469195854064	7.42165330917225e-16	6.45494831446988e-14
Sevir.4G046700	35	59	74	124	292	0.0396905479494606	0.0669063424681124	-0.0266314639157039	-0.0228670592906402	0.156095413623917	0.984344839770408	1
Sevir.4G143101	3	29	8	51	91	-5.39972948881822	7.08342250088544	-10.2263281509397	3.57133861397094	26.2808187546143	8.32958343873045e-06	0.000174237607349646
Sevir.4G019200	35	58	78	129	300	0.00154541333747505	-0.00633343174099108	0.00344389200245784	-0.000149786156134936	0.0114725232370589	0.999674303583856	1
Sevir.4G234300	35	59	78	129	301	0.000385109638679468	0.000649127577039091	0.000858158474210469	-0.00250351975694513	0.00439591544687416	0.999922585887767	1
Sevir.4G248400	34	55	69	101	259	0.528638630511186	0.382730693348319	0.0663006642776615	-0.987008229418298	1.96467821755546	0.579770143529324	1
Sevir.4G174900	34	59	76	128	297	-0.00513749933467013	0.0164451885545077	-0.00654565321495639	0.000181454822858374	0.0283097959269926	0.99874385879173	1
Sevir.4G116201	5	10	19	24	58	-0.441065097818875	-0.1563737278867	1.07871938631987	-0.0374445514238618	1.71360276344931	0.633913836544346	1
Sevir.4G047100	35	58	78	130	301	0.000385109638679468	-0.0110096801405227	0.000858158474210469	0.00143006378777549	0.0136830120411881	0.999576055182529	1
Sevir.4G096200	34	53	74	127	288	0.0116108586888786	-0.189452146373502	-0.00198331758119988	0.0738835260651592	0.27692984870874	0.964307304257975	1
Sevir.4G281401	35	59	77	130	301	0.000385109638679468	0.000649127577039091	-0.00707639334214224	0.00143006378777549	0.00954069434563628	0.999752858272342	1
Sevir.4G015300	22	55	57	124	258	-2.08758999720488	0.41908510921401	-1.39336128860067	1.50778240818941	5.40781880320897	0.144257216417981	1
Sevir.4G002500	32	51	75	126	284	-0.0253754796702281	-0.362291384251117	0.0370719740398203	0.114927146901307	0.539665984862472	0.910094437703965	1
Sevir.4G248100	35	59	78	130	302	4.11428712361247e-12	2.28067841472474e-12	2.44153889022567e-12	-3.98769208558911e-13	9.23527363712179e-12	1	1
Sevir.4G182500	2	4	5	3	14	0.0878229676970828	0.584978884770612	0.529814037151527	-1.51989691069485	2.72251280031407	0.436415027244595	1
Sevir.4G089100	33	48	71	116	268	0.121224490214295	-0.362673700364009	0.0458494636316183	0.00350355237905607	0.533251206588979	0.91152784021512	1
Sevir.4G000900	35	57	78	128	298	0.00622281879611586	-0.0255042375579008	0.0138676510091857	-0.000603134504660817	0.0461978418678632	0.997395404723928	1
Sevir.4G106001	11	13	58	32	114	-0.370315129997496	-3.85968562048644	27.6956354446626	-5.93978581649254	37.865422011639	3.01811439346103e-08	9.00131308313894e-07
Sevir.4G007801	32	50	68	123	273	0.00411757592067681	-0.208465740790162	-0.0893449434639165	0.255862516822555	0.55779077699731	0.906023465929523	1
Sevir.4G258900	35	57	78	130	300	0.00154541333747505	-0.0441861533075148	0.00344389200245784	0.005739418667068	0.0549148773145157	0.996633254411579	1
Sevir.4G273000	35	56	77	129	297	0.00975579124997475	-0.0705443448167008	0.00110700065988156	0.0103859536930655	0.0917930904196226	0.992803760106324	1
Sevir.4G292200	35	58	77	130	300	0.00154541333747505	-0.00633343174099108	-0.00301618765328275	0.005739418667068	0.0166344513988169	0.999432239354924	1
Sevir.4G201100	35	59	77	130	301	0.000385109638679468	0.000649127577039091	-0.00707639334214224	0.00143006378777549	0.00954069434563628	0.999752858272342	1
Sevir.4G261600	35	59	78	130	302	4.11428712361247e-12	2.28067841472474e-12	2.44153889022567e-12	-3.98769208558911e-13	9.23527363712179e-12	1	1
Sevir.4G279300	35	59	74	130	298	0.00622281879611586	0.0104896644318415	-0.114365306924113	0.0231119463091293	0.154189736461199	0.984621938945572	1
Sevir.4G056200	35	58	78	130	301	0.000385109638679468	-0.0110096801405227	0.000858158474210469	0.00143006378777549	0.0136830120411881	0.999576055182529	1
Sevir.4G107801	35	59	78	130	302	4.11428712361247e-12	2.28067841472474e-12	2.44153889022567e-12	-3.98769208558911e-13	9.23527363712179e-12	1	1
Sevir.4G006600	34	59	75	130	298	-0.00833143390066109	0.0104896644318415	-0.0502630853265401	0.0231119463091293	0.0921961299681721	0.992757184078942	1
Sevir.4G043003	18	40	46	65	169	-0.12844162939936	1.47709488093998	0.126628475142444	-0.825268260355207	2.55743324583699	0.465000962929883	1
Sevir.4G254201	35	59	78	129	301	0.000385109638679468	0.000649127577039091	0.000858158474210469	-0.00250351975694513	0.00439591544687416	0.999922585887767	1
Sevir.4G242200	35	59	78	130	302	4.11428712361247e-12	2.28067841472474e-12	2.44153889022567e-12	-3.98769208558911e-13	9.23527363712179e-12	1	1
Sevir.4G268300	35	59	77	128	299	0.00348868896736635	0.00588076053742064	-0.000656436106972683	-0.0039013487705317	0.0139272343822914	0.999564686336092	1
Sevir.4G175700	35	59	78	130	302	4.11428712361247e-12	2.28067841472474e-12	2.44153889022567e-12	-3.98769208558911e-13	9.23527363712179e-12	1	1
Sevir.4G181800	33	45	64	103	245	0.747162683173188	-0.171397470216035	0.00823491090892147	-0.0575481711850448	0.984343235483189	0.805040357554316	1
Sevir.4G297500	34	57	75	128	294	-0.00015569830747286	-0.00332597684440291	-0.0114825123377857	0.0164691472190099	0.0314333347086714	0.998531706842473	1
Sevir.4G018600	35	59	78	128	300	0.00154541333747505	0.00260501066896256	0.00344389200245784	-0.0100473322746299	0.0176416482835254	0.999380087771216	1
Sevir.4G097500	35	59	78	130	302	4.11428712361247e-12	2.28067841472474e-12	2.44153889022567e-12	-3.98769208558911e-13	9.23527363712179e-12	1	1
Sevir.4G179400	31	37	78	108	254	0.0829814560989688	-3.21079462104172	2.34281128819188	-0.0163675104225421	5.65295487575511	0.129771118405921	0.979940279141882
Sevir.4G072800	35	59	78	130	302	4.11428712361247e-12	2.28067841472474e-12	2.44153889022567e-12	-3.98769208558911e-13	9.23527363712179e-12	1	1
Sevir.4G187200	35	59	78	130	302	4.11428712361247e-12	2.28067841472474e-12	2.44153889022567e-12	-3.98769208558911e-13	9.23527363712179e-12	1	1
Sevir.4G232900	34	58	76	126	294	-0.00015569830747286	0.00551707728672566	5.77813089864773e-05	-0.00244529836724873	0.00817585527043372	0.999803865664054	1
Sevir.4G266400	35	59	78	130	302	4.11428712361247e-12	2.28067841472474e-12	2.44153889022567e-12	-3.98769208558911e-13	9.23527363712179e-12	1	1
Sevir.4G019800	33	58	78	127	296	-0.0496155789778075	0.000512759196950449	0.0314127608133016	-0.00136619833366828	0.0829072973217279	0.993806563239432	1
Sevir.4G083000	35	59	78	129	301	0.000385109638679468	0.000649127577039091	0.000858158474210469	-0.00250351975694513	0.00439591544687416	0.999922585887767	1
Sevir.4G117300	35	58	76	129	298	0.00622281879611586	-0.00082028967213868	-0.0121460688081948	0.00406198069409571	0.023251157970545	0.999063606597304	1
Sevir.4G284300	35	59	78	130	302	4.11428712361247e-12	2.28067841472474e-12	2.44153889022567e-12	-3.98769208558911e-13	9.23527363712179e-12	1	1
Sevir.4G223800	35	58	78	130	301	0.000385109638679468	-0.0110096801405227	0.000858158474210469	0.00143006378777549	0.0136830120411881	0.999576055182529	1
Sevir.4G166000	35	59	78	130	302	4.11428712361247e-12	2.28067841472474e-12	2.44153889022567e-12	-3.98769208558911e-13	9.23527363712179e-12	1	1
Sevir.4G135601	34	59	77	130	300	-0.0169733043413234	0.00260501066896256	-0.00301618765328275	0.005739418667068	0.0283339213306367	0.998742261826309	1
Sevir.4G270601	20	28	35	39	122	2.4294758260321	0.728020417644592	0.38656391381924	-3.47885267790173	7.02291283539766	0.0711710372003209	0.602704791646008
Sevir.4G285700	35	59	78	130	302	4.11428712361247e-12	2.28067841472474e-12	2.44153889022567e-12	-3.98769208558911e-13	9.23527363712179e-12	1	1
Sevir.4G167700	35	59	78	130	302	4.11428712361247e-12	2.28067841472474e-12	2.44153889022567e-12	-3.98769208558911e-13	9.23527363712179e-12	1	1
Sevir.4G015200	35	58	78	130	301	0.000385109638679468	-0.0110096801405227	0.000858158474210469	0.00143006378777549	0.0136830120411881	0.999576055182529	1
Sevir.4G110500	35	59	78	130	302	4.11428712361247e-12	2.28067841472474e-12	2.44153889022567e-12	-3.98769208558911e-13	9.23527363712179e-12	1	1
Sevir.4G200700	35	59	76	129	299	0.00348868896736635	0.00588076053742064	-0.0194366361365954	0.000659663701807563	0.02946574934319	0.9986666037431	1
Sevir.4G188100	35	59	78	130	302	4.11428712361247e-12	2.28067841472474e-12	2.44153889022567e-12	-3.98769208558911e-13	9.23527363712179e-12	1	1
Sevir.4G231304	35	59	78	130	302	4.11428712361247e-12	2.28067841472474e-12	2.44153889022567e-12	-3.98769208558911e-13	9.23527363712179e-12	1	1
Sevir.4G190400	2	0	19	0	21	-0.0773119784647219	-4.1026482	33.9818494336454	-9.0397356	47.2015452121101	3.14889145449116e-10	1.22857129802493e-08
Sevir.4G131800	33	59	63	122	277	0.0250838750087766	0.440805794226314	-1.02013321248545	0.0639587453468465	1.54998162706739	0.670783554632779	1
Sevir.4G010900	35	59	78	130	302	4.11428712361247e-12	2.28067841472474e-12	2.44153889022567e-12	-3.98769208558911e-13	9.23527363712179e-12	1	1
Sevir.4G105500	5	10	3	14	32	0.449681739796711	2.24742025679464	-3.35384170035137	0.00368056578702589	6.05462426272975	0.108982669320569	0.85615153871402
Sevir.4G081000	35	59	78	130	302	4.11428712361247e-12	2.28067841472474e-12	2.44153889022567e-12	-3.98769208558911e-13	9.23527363712179e-12	1	1
Sevir.4G189002	12	13	76	7	108	-0.021317849253053	-3.1090652438468	82.9633971713411	-33.5440573456139	119.637837610055	9.23493006035713e-26	5.14224996882581e-23
Sevir.4G295000	35	57	77	129	298	0.00622281879611586	-0.0255042375579008	1.42573690766153e-05	0.00406198069409571	0.035803294417189	0.998217443460199	1
Sevir.4G111200	35	58	77	128	298	0.00622281879611586	-0.00082028967213868	1.42573690766153e-05	-0.000603134504660817	0.00766050034199197	0.999822087420765	1
Sevir.4G122601	30	29	65	90	214	1.08971295441968	-3.92373556346063	1.71233689299305	-0.0487526184817164	6.77453802935506	0.0794419819996334	0.658946543697737
Sevir.4G175500	35	59	78	130	302	4.11428712361247e-12	2.28067841472474e-12	2.44153889022567e-12	-3.98769208558911e-13	9.23527363712179e-12	1	1
Sevir.4G187900	19	23	44	67	153	0.0907058802958441	-1.588521581949	0.508681312903262	0.0197002779436671	2.20760905309177	0.530451180536131	1
Sevir.4G241100	32	50	61	106	249	0.342185004925079	0.0377046170109016	-0.170488935625965	-0.0131105447311027	0.563489102293048	0.904737418280534	1
Sevir.4G289600	35	59	78	130	302	4.11428712361247e-12	2.28067841472474e-12	2.44153889022567e-12	-3.98769208558911e-13	9.23527363712179e-12	1	1
Sevir.4G134600	35	59	78	129	301	0.000385109638679468	0.000649127577039091	0.000858158474210469	-0.00250351975694513	0.00439591544687416	0.999922585887767	1
Sevir.4G154400	34	54	72	129	289	0.00766354775915918	-0.107205482672032	-0.0935410262158062	0.169796787013289	0.378206843660286	0.944706728324879	1
Sevir.4G023700	35	59	78	130	302	4.11428712361247e-12	2.28067841472474e-12	2.44153889022567e-12	-3.98769208558911e-13	9.23527363712179e-12	1	1
Sevir.4G108100	35	59	78	130	302	4.11428712361247e-12	2.28067841472474e-12	2.44153889022567e-12	-3.98769208558911e-13	9.23527363712179e-12	1	1
Sevir.4G129300	32	55	65	97	249	0.342185004925079	0.830028568583192	0.00737632771289977	-0.967884426679863	2.14747432790103	0.542368246646309	1
Sevir.4G261200	35	59	78	129	301	0.000385109638679468	0.000649127577039091	0.000858158474210469	-0.00250351975694513	0.00439591544687416	0.999922585887767	1
Sevir.4G141200	9	1	76	7	93	-0.293351949915301	-16.223909794346	112.487509924783	-27.2571014981322	156.261873167177	1.17431612455151e-33	6.68420738094717e-30
Sevir.4G011201	35	54	75	125	289	0.0677730034645068	-0.107205482672032	0.00171348486958106	0.00285553052596833	0.179547501532088	0.980821473926884	1
Sevir.4G170200	29	41	59	109	238	0.0728184681359801	-0.649798800365439	-0.0992648304105045	0.41872081023197	1.24060290914389	0.743283424244065	1
Sevir.4G136700	35	59	77	130	301	0.000385109638679468	0.000649127577039091	-0.00707639334214224	0.00143006378777549	0.00954069434563628	0.999752858272342	1
Sevir.4G203400	34	59	78	129	300	-0.0169733043413234	0.00260501066896256	0.00344389200245784	-0.000149786156134936	0.0231719931688787	0.999068362731716	1
Sevir.4G159200	35	59	77	130	301	0.000385109638679468	0.000649127577039091	-0.00707639334214224	0.00143006378777549	0.00954069434563628	0.999752858272342	1
Sevir.4G011202	23	47	31	52	153	1.56521893262189	9.79325180817646	-1.83547433326448	-2.91713767644457	16.1110827505074	0.00107604124579814	0.0154667342704116
Sevir.4G216700	35	58	77	129	299	0.00348868896736635	-0.00293268803443921	-0.000656436106972683	0.000659663701807563	0.00773747681058581	0.999819403234724	1
Sevir.4G169000	15	25	39	63	142	-0.128984880714456	-0.270964085626257	0.147328523240735	0.0574635734506534	0.604741063032101	0.895346162736501	1
Sevir.4G270400	7	1	19	1	28	4.34503717714463	-3.65300635264908	19.150293800234	-10.1359478283719	37.2842851583997	4.00622550931992e-08	1.17207835746111e-06
Sevir.4G027701	32	59	78	130	299	-0.203008917144965	0.00588076053742064	0.00777453411617841	0.0129569538465564	0.229621165645121	0.972671446320101	1
Sevir.4G029200	35	59	77	129	300	0.00154541333747505	0.00260501066896256	-0.00301618765328275	-0.000149786156134936	0.0073163978158553	0.999833922143162	1
Sevir.4G176700	35	59	78	130	302	4.11428712361247e-12	2.28067841472474e-12	2.44153889022567e-12	-3.98769208558911e-13	9.23527363712179e-12	1	1
Sevir.4G023400	6	9	17	19	51	0.00135239078102811	-0.0931869648650421	1.11235792189418	-0.397383262422141	1.60428053996239	0.658419625905387	1
Sevir.4G217900	35	58	77	127	297	0.00975579124997475	-9.25024342535161e-06	0.00110700065988156	-0.00562057072985132	0.016492612883133	0.999439461790108	1
Sevir.4G063801	35	59	78	130	302	4.11428712361247e-12	2.28067841472474e-12	2.44153889022567e-12	-3.98769208558911e-13	9.23527363712179e-12	1	1
Sevir.4G077702	7	7	38	29	81	-0.607168876049996	-4.92096450413012	13.943646890447	-0.987398317312953	20.4591785879401	0.000136327349511623	0.0023373464677147
Sevir.4G280900	35	59	76	130	300	0.00154541333747505	0.00260501066896256	-0.0284004536828067	0.005739418667068	0.0382902963563123	0.998029989323596	1
Sevir.4G064800	30	59	77	130	296	-0.540154230560171	0.0237609810834081	0.00395224964859733	0.0523533891895963	0.620220850481773	0.891788068399656	1
Sevir.4G252701	35	59	78	130	302	4.11428712361247e-12	2.28067841472474e-12	2.44153889022567e-12	-3.98769208558911e-13	9.23527363712179e-12	1	1
Sevir.4G053400	34	57	78	130	299	-0.0122792150581839	-0.0342230441212523	0.00777453411617841	0.0129569538465564	0.067233747142171	0.995455806127419	1
Sevir.4G171001	35	59	78	130	302	4.11428712361247e-12	2.28067841472474e-12	2.44153889022567e-12	-3.98769208558911e-13	9.23527363712179e-12	1	1
Sevir.4G134800	35	58	78	130	301	0.000385109638679468	-0.0110096801405227	0.000858158474210469	0.00143006378777549	0.0136830120411881	0.999576055182529	1
Sevir.4G289403	32	49	66	112	259	0.131064039483957	-0.0505510551832436	-0.0119485387720001	0.00233228081787269	0.195895914257073	0.978249102624818	1
Sevir.4G154800	27	52	72	101	252	-0.166521047932963	0.155652529235194	0.734446939985585	-0.515344580235472	1.57196509738921	0.665763117972121	1
Sevir.4G028600	35	59	77	130	301	0.000385109638679468	0.000649127577039091	-0.00707639334214224	0.00143006378777549	0.00954069434563628	0.999752858272342	1
Sevir.4G056700	29	41	59	112	241	0.0409563212297229	-0.78585257214512	-0.169172860322407	0.657392783119622	1.65337453681687	0.647348953319671	1
Sevir.4G251401	34	59	78	129	300	-0.0169733043413234	0.00260501066896256	0.00344389200245784	-0.000149786156134936	0.0231719931688787	0.999068362731716	1
Sevir.4G243800	35	59	78	128	300	0.00154541333747505	0.00260501066896256	0.00344389200245784	-0.0100473322746299	0.0176416482835254	0.999380087771216	1
Sevir.4G003800	34	58	73	127	292	0.000746600350674713	0.015942391514717	-0.0774741116886022	0.0135411215985132	0.107704225152507	0.990897125340904	1
Sevir.4G049400	35	58	78	129	300	0.00154541333747505	-0.00633343174099108	0.00344389200245784	-0.000149786156134936	0.0114725232370589	0.999674303583856	1
Sevir.4G125600	35	59	77	130	301	0.000385109638679468	0.000649127577039091	-0.00707639334214224	0.00143006378777549	0.00954069434563628	0.999752858272342	1
Sevir.4G116700	34	58	74	126	292	0.000746600350674713	0.015942391514717	-0.0266314639157039	0.000738282602640836	0.0440587383837364	0.997572642280573	1
Sevir.4G235100	27	46	63	97	233	-4.03772990428587e-07	0.005064509668621	0.132258952182271	-0.108446090314532	0.245769955938414	0.969882654945405	1
Sevir.4G291900	35	59	78	130	302	4.11428712361247e-12	2.28067841472474e-12	2.44153889022567e-12	-3.98769208558911e-13	9.23527363712179e-12	1	1
Sevir.4G287800	32	50	73	124	279	-0.00345887536324289	-0.372607088300051	0.0122727753156697	0.126687736605257	0.515026475584221	0.915577973920195	1
Sevir.4G014100	35	57	76	127	295	0.0192507593262458	-0.00694017285509984	-0.000484029168956065	1.38002293498933e-06	0.0266763413732367	0.99885043048052	1
Sevir.4G293600	35	54	71	129	289	0.0677730034645068	-0.107205482672032	-0.177739072502677	0.169796787013289	0.522514345652505	0.913917986740141	1
Sevir.4G285500	19	7	30	4	60	20.8688958947544	-1.90207881057567	13.5736193520728	-18.4473031451771	54.79189720258	7.60516736527264e-12	3.80095135403109e-10
Sevir.4G277202	35	59	78	129	301	0.000385109638679468	0.000649127577039091	0.000858158474210469	-0.00250351975694513	0.00439591544687416	0.999922585887767	1
Sevir.4G034501	6	6	58	16	86	-1.57884537127712	-6.94400983570086	57.6621521010643	-11.9350749415121	78.1200822495543	7.76635775152711e-17	7.90964164801652e-15
Sevir.4G298700	35	59	77	130	301	0.000385109638679468	0.000649127577039091	-0.00707639334214224	0.00143006378777549	0.00954069434563628	0.999752858272342	1
Sevir.4G185100	35	59	78	130	302	4.11428712361247e-12	2.28067841472474e-12	2.44153889022567e-12	-3.98769208558911e-13	9.23527363712179e-12	1	1
Sevir.4G210300	35	59	78	130	302	4.11428712361247e-12	2.28067841472474e-12	2.44153889022567e-12	-3.98769208558911e-13	9.23527363712179e-12	1	1
Sevir.4G130600	34	53	73	127	287	0.0163933007052161	-0.168041125977591	-0.0170987495228987	0.0967313083859435	0.298264484591649	0.960354552813466	1
Sevir.4G021900	35	59	78	130	302	4.11428712361247e-12	2.28067841472474e-12	2.44153889022567e-12	-3.98769208558911e-13	9.23527363712179e-12	1	1
Sevir.4G186601	35	59	78	130	302	4.11428712361247e-12	2.28067841472474e-12	2.44153889022567e-12	-3.98769208558911e-13	9.23527363712179e-12	1	1
Sevir.4G180600	35	57	78	130	300	0.00154541333747505	-0.0441861533075148	0.00344389200245784	0.005739418667068	0.0549148773145157	0.996633254411579	1
Sevir.4G244500	35	59	78	129	301	0.000385109638679468	0.000649127577039091	0.000858158474210469	-0.00250351975694513	0.00439591544687416	0.999922585887767	1
Sevir.4G107100	2	8	6	9	25	-0.277921901910366	1.98783638988617	-0.0323381017989911	-0.288358813902035	2.58645520749756	0.459869073605095	1
Sevir.4G064300	35	59	78	130	302	4.11428712361247e-12	2.28067841472474e-12	2.44153889022567e-12	-3.98769208558911e-13	9.23527363712179e-12	1	1
Sevir.4G220300	35	58	78	130	301	0.000385109638679468	-0.0110096801405227	0.000858158474210469	0.00143006378777549	0.0136830120411881	0.999576055182529	1
Sevir.4G228500	35	59	78	130	302	4.11428712361247e-12	2.28067841472474e-12	2.44153889022567e-12	-3.98769208558911e-13	9.23527363712179e-12	1	1
Sevir.4G132300	35	59	78	129	301	0.000385109638679468	0.000649127577039091	0.000858158474210469	-0.00250351975694513	0.00439591544687416	0.999922585887767	1
Sevir.4G174300	35	59	78	130	302	4.11428712361247e-12	2.28067841472474e-12	2.44153889022567e-12	-3.98769208558911e-13	9.23527363712179e-12	1	1
Sevir.4G073300	24	58	68	130	280	-2.200530167419	0.198840391151063	-0.257806052377319	0.744085948571858	3.40126255951923	0.333795618566978	1
Sevir.4G278101	35	59	78	130	302	4.11428712361247e-12	2.28067841472474e-12	2.44153889022567e-12	-3.98769208558911e-13	9.23527363712179e-12	1	1
Sevir.4G273300	35	56	75	127	293	0.0320396928370053	-0.0269356942339937	-0.00602939906931371	0.00605874916984912	0.0710635353101618	0.995067704489717	1
Sevir.4G046600	4	4	3	2	13	4.12640586084897	0.839605460522198	-0.0380891470187457	-2.31081965981976	7.31492012820967	0.0625095860932163	0.542991672817982
Sevir.4G302700	23	33	41	69	166	0.735487437898487	0.0100022950349229	-0.0819256300539827	-0.0844793964219621	0.911894759409355	0.822556422319517	1
Sevir.4G005500	35	58	77	130	300	0.00154541333747505	-0.00633343174099108	-0.00301618765328275	0.005739418667068	0.0166344513988169	0.999432239354924	1
Sevir.4G157000	11	0	6	0	17	41.385345107042	-3.3211914	0.58982417323381	-7.3178812	52.6142418802758	2.21556844269352e-11	1.02912358561944e-09
Sevir.4G118000	35	56	74	128	293	0.0320396928370053	-0.0269356942339937	-0.0370958224006331	0.0278491333869928	0.123920342858625	0.988819927812423	1
Sevir.4G078000	35	55	74	128	292	0.0396905479494606	-0.0734058156753918	-0.0266314639157039	0.0422554454876335	0.18198327302819	0.980444031730188	1
Sevir.4G142404	12	33	47	75	167	-2.79450585460676	0.00429137470537249	0.346792310670207	0.13476831724504	3.28035785722738	0.350385835018326	1
Sevir.4G109800	35	58	78	130	301	0.000385109638679468	-0.0110096801405227	0.000858158474210469	0.00143006378777549	0.0136830120411881	0.999576055182529	1
Sevir.4G047200	35	59	78	130	302	4.11428712361247e-12	2.28067841472474e-12	2.44153889022567e-12	-3.98769208558911e-13	9.23527363712179e-12	1	1
Sevir.4G216300	35	59	78	130	302	4.11428712361247e-12	2.28067841472474e-12	2.44153889022567e-12	-3.98769208558911e-13	9.23527363712179e-12	1	1
Sevir.4G187500	35	58	78	130	301	0.000385109638679468	-0.0110096801405227	0.000858158474210469	0.00143006378777549	0.0136830120411881	0.999576055182529	1
Sevir.4G107400	35	59	78	130	302	4.11428712361247e-12	2.28067841472474e-12	2.44153889022567e-12	-3.98769208558911e-13	9.23527363712179e-12	1	1
Sevir.4G099400	35	57	78	124	294	0.0252292789157907	-0.00332597684440291	0.0562245551045483	-0.0516344235131531	0.136414234377895	0.987135154736974	1
Sevir.4G157100	35	59	78	130	302	4.11428712361247e-12	2.28067841472474e-12	2.44153889022567e-12	-3.98769208558911e-13	9.23527363712179e-12	1	1
Sevir.4G235201	23	59	75	128	285	-3.04563509014438	0.198107537546277	0.0262760685168731	0.230512665552242	3.50053136175977	0.320693211506541	1
Sevir.4G304600	35	59	76	130	300	0.00154541333747505	0.00260501066896256	-0.0284004536828067	0.005739418667068	0.0382902963563123	0.998029989323596	1
Sevir.4G030500	35	59	78	130	302	4.11428712361247e-12	2.28067841472474e-12	2.44153889022567e-12	-3.98769208558911e-13	9.23527363712179e-12	1	1
Sevir.4G090200	35	59	77	129	300	0.00154541333747505	0.00260501066896256	-0.00301618765328275	-0.000149786156134936	0.0073163978158553	0.999833922143162	1
Sevir.4G073600	24	58	67	127	276	-1.99420359013521	0.308642495370643	-0.25754637716302	0.564858009807122	3.125250472476	0.372714250109742	1
Sevir.4G081900	35	59	78	130	302	4.11428712361247e-12	2.28067841472474e-12	2.44153889022567e-12	-3.98769208558911e-13	9.23527363712179e-12	1	1
Sevir.4G263001	32	58	77	129	296	-0.154827284548462	0.000512759196950449	0.00395224964859733	0.0196611940771639	0.178953487471173	0.980913204299177	1
Sevir.4G076300	31	51	73	129	284	-0.111290316370204	-0.362291384251117	-0.00167942187701363	0.372510765657889	0.847771888156224	0.838009753938039	1
Sevir.4G002800	35	59	77	130	301	0.000385109638679468	0.000649127577039091	-0.00707639334214224	0.00143006378777549	0.00954069434563628	0.999752858272342	1
Sevir.4G136501	35	59	78	130	302	4.11428712361247e-12	2.28067841472474e-12	2.44153889022567e-12	-3.98769208558911e-13	9.23527363712179e-12	1	1
Sevir.4G035803	4	0	7	19	30	0.0787263397012212	-5.860926	-0.0722757427812631	2.86826542611764	8.88019350860013	0.0309269259969703	0.305088497009974
Sevir.4G009300	35	59	76	129	299	0.00348868896736635	0.00588076053742064	-0.0194366361365954	0.000659663701807563	0.02946574934319	0.9986666037431	1
Sevir.4G143500	35	59	78	130	302	4.11428712361247e-12	2.28067841472474e-12	2.44153889022567e-12	-3.98769208558911e-13	9.23527363712179e-12	1	1
Sevir.4G041500	34	59	77	127	297	-0.00513749933467013	0.0164451885545077	0.00110700065988156	-0.00562057072985132	0.0283102592789107	0.998743828126676	1
Sevir.4G153700	35	59	78	130	302	4.11428712361247e-12	2.28067841472474e-12	2.44153889022567e-12	-3.98769208558911e-13	9.23527363712179e-12	1	1
Sevir.4G246400	35	59	78	129	301	0.000385109638679468	0.000649127577039091	0.000858158474210469	-0.00250351975694513	0.00439591544687416	0.999922585887767	1
Sevir.4G035302	23	53	59	116	251	-1.27471611430737	0.320374412571988	-0.523900045170119	0.585492467082019	2.70448303913149	0.439465986352892	1
Sevir.4G152200	35	59	78	130	302	4.11428712361247e-12	2.28067841472474e-12	2.44153889022567e-12	-3.98769208558911e-13	9.23527363712179e-12	1	1
Sevir.4G259800	35	59	77	129	300	0.00154541333747505	0.00260501066896256	-0.00301618765328275	-0.000149786156134936	0.0073163978158553	0.999833922143162	1
Sevir.4G092400	16	29	67	46	158	-0.291726956054343	-0.112989849244141	16.8110426765633	-7.12483422392699	24.3405937057887	2.12063873075755e-05	0.000413536661207642
Sevir.4G180900	35	59	78	130	302	4.11428712361247e-12	2.28067841472474e-12	2.44153889022567e-12	-3.98769208558911e-13	9.23527363712179e-12	1	1
Sevir.4G083400	13	1	14	35	63	4.4478151967115	-10.3891929345107	-0.317106476726216	2.29014446916516	17.4442590771136	0.000572577849743195	0.00871679586527322
Sevir.4G239100	34	59	78	129	300	-0.0169733043413234	0.00260501066896256	0.00344389200245784	-0.000149786156134936	0.0231719931688787	0.999068362731716	1
Sevir.4G173700	35	59	78	130	302	4.11428712361247e-12	2.28067841472474e-12	2.44153889022567e-12	-3.98769208558911e-13	9.23527363712179e-12	1	1
Sevir.4G035000	34	59	75	128	296	-0.00270505169728717	0.0237609810834081	-0.0275135696868547	0.00266546379185458	0.0566450662594045	0.996474719303904	1
Sevir.4G225200	34	57	73	127	291	0.00223988076425098	0.000390605471664848	-0.0620148051995597	0.0240334319820131	0.0886787234174886	0.993160514025456	1
Sevir.4G075300	35	59	78	130	302	4.11428712361247e-12	2.28067841472474e-12	2.44153889022567e-12	-3.98769208558911e-13	9.23527363712179e-12	1	1
Sevir.4G173000	35	59	73	130	297	0.00975579124997475	0.0164451885545077	-0.179297794993508	0.0362340673404727	0.241732842138463	0.970586574289471	1
Sevir.4G293200	35	59	78	130	302	4.11428712361247e-12	2.28067841472474e-12	2.44153889022567e-12	-3.98769208558911e-13	9.23527363712179e-12	1	1
Sevir.4G180000	27	47	73	86	233	-4.03772990428587e-07	0.0481288525793875	2.73158065713765	-2.03825902097633	4.81796893446635	0.185622030674837	1
Sevir.4G076800	35	58	78	130	301	0.000385109638679468	-0.0110096801405227	0.000858158474210469	0.00143006378777549	0.0136830120411881	0.999576055182529	1
Sevir.4G212400	35	58	77	128	298	0.00622281879611586	-0.00082028967213868	1.42573690766153e-05	-0.000603134504660817	0.00766050034199197	0.999822087420765	1
Sevir.4G221400	30	45	56	101	232	0.360325880369874	-0.00232317242641673	-0.256514312672522	0.0128413199109439	0.632004685379757	0.889068115685798	1
Sevir.4G286800	2	1	11	8	22	-0.118499706716325	-2.53067808518974	4.9769937624267	-0.228240783750424	7.85441233808319	0.049118367167137	0.451434166162118
Sevir.4G007900	35	59	78	130	302	4.11428712361247e-12	2.28067841472474e-12	2.44153889022567e-12	-3.98769208558911e-13	9.23527363712179e-12	1	1
Sevir.4G021300	34	54	70	127	285	0.0284987414119195	-0.0506181799726921	-0.176971581908033	0.151970270550056	0.4080587738427	0.938572755481501	1
Sevir.4G104000	35	56	77	129	297	0.00975579124997475	-0.0705443448167008	0.00110700065988156	0.0103859536930655	0.0917930904196226	0.992803760106324	1
Sevir.4G049800	35	59	78	130	302	4.11428712361247e-12	2.28067841472474e-12	2.44153889022567e-12	-3.98769208558911e-13	9.23527363712179e-12	1	1
Sevir.4G141700	34	57	76	127	294	-0.00015569830747286	-0.00332597684440291	5.77813089864773e-05	0.00155560104342114	0.00509505750428339	0.999903421887874	1
Sevir.4G230400	35	59	78	130	302	4.11428712361247e-12	2.28067841472474e-12	2.44153889022567e-12	-3.98769208558911e-13	9.23527363712179e-12	1	1
Sevir.4G243600	35	59	78	130	302	4.11428712361247e-12	2.28067841472474e-12	2.44153889022567e-12	-3.98769208558911e-13	9.23527363712179e-12	1	1
Sevir.4G151700	34	59	70	130	293	5.45983016963122e-05	0.0540092457361393	-0.425647901855935	0.119001440273448	0.598713186167219	0.896726896711972	1
Sevir.4G111700	35	59	78	130	302	4.11428712361247e-12	2.28067841472474e-12	2.44153889022567e-12	-3.98769208558911e-13	9.23527363712179e-12	1	1
Sevir.4G279000	35	59	78	130	302	4.11428712361247e-12	2.28067841472474e-12	2.44153889022567e-12	-3.98769208558911e-13	9.23527363712179e-12	1	1
Sevir.4G097600	35	59	78	130	302	4.11428712361247e-12	2.28067841472474e-12	2.44153889022567e-12	-3.98769208558911e-13	9.23527363712179e-12	1	1
Sevir.4G175800	35	59	78	130	302	4.11428712361247e-12	2.28067841472474e-12	2.44153889022567e-12	-3.98769208558911e-13	9.23527363712179e-12	1	1
Sevir.4G277100	34	55	27	127	243	1.2101102769646	1.19325923941241	-20.3769649704146	4.79568203089204	27.5760165176836	4.45779260727323e-06	9.71347510358968e-05
Sevir.4G014000	35	58	78	130	301	0.000385109638679468	-0.0110096801405227	0.000858158474210469	0.00143006378777549	0.0136830120411881	0.999576055182529	1
Sevir.4G044500	35	59	78	129	301	0.000385109638679468	0.000649127577039091	0.000858158474210469	-0.00250351975694513	0.00439591544687416	0.999922585887767	1
Sevir.4G199600	34	58	78	130	300	-0.0169733043413234	-0.00633343174099108	0.00344389200245784	0.005739418667068	0.0324900467518403	0.998457535533078	1
Sevir.4G069600	35	58	78	129	300	0.00154541333747505	-0.00633343174099108	0.00344389200245784	-0.000149786156134936	0.0114725232370589	0.999674303583856	1
Sevir.4G140300	35	59	78	130	302	4.11428712361247e-12	2.28067841472474e-12	2.44153889022567e-12	-3.98769208558911e-13	9.23527363712179e-12	1	1
Sevir.4G089000	35	59	78	130	302	4.11428712361247e-12	2.28067841472474e-12	2.44153889022567e-12	-3.98769208558911e-13	9.23527363712179e-12	1	1
Sevir.4G116801	34	59	78	130	301	-0.0224062634631129	0.000649127577039091	0.000858158474210469	0.00143006378777549	0.0253436133021379	0.998935067646811	1
Sevir.4G191000	35	59	78	130	302	4.11428712361247e-12	2.28067841472474e-12	2.44153889022567e-12	-3.98769208558911e-13	9.23527363712179e-12	1	1
Sevir.4G230000	35	59	78	130	302	4.11428712361247e-12	2.28067841472474e-12	2.44153889022567e-12	-3.98769208558911e-13	9.23527363712179e-12	1	1
Sevir.4G233300	35	59	78	129	301	0.000385109638679468	0.000649127577039091	0.000858158474210469	-0.00250351975694513	0.00439591544687416	0.999922585887767	1
Sevir.4G021100	35	59	78	130	302	4.11428712361247e-12	2.28067841472474e-12	2.44153889022567e-12	-3.98769208558911e-13	9.23527363712179e-12	1	1
Sevir.4G029300	35	59	78	130	302	4.11428712361247e-12	2.28067841472474e-12	2.44153889022567e-12	-3.98769208558911e-13	9.23527363712179e-12	1	1
Sevir.4G071400	35	58	78	130	301	0.000385109638679468	-0.0110096801405227	0.000858158474210469	0.00143006378777549	0.0136830120411881	0.999576055182529	1
Sevir.4G237601	16	11	17	26	70	7.66850918652266	-0.523437628215551	-0.0644515130943297	-0.566736471771498	8.82313479960404	0.0317372174061775	0.311761107053434
Sevir.4G072100	35	58	78	130	301	0.000385109638679468	-0.0110096801405227	0.000858158474210469	0.00143006378777549	0.0136830120411881	0.999576055182529	1
Sevir.4G157400	35	58	78	129	300	0.00154541333747505	-0.00633343174099108	0.00344389200245784	-0.000149786156134936	0.0114725232370589	0.999674303583856	1
Sevir.4G078100	33	54	71	126	284	0.000225251328982743	-0.0396618010289339	-0.0753515332861747	0.114927146901307	0.230165732545398	0.972578591630922	1
Sevir.4G064900	23	17	74	59	173	0.434146686076005	-8.34880675281138	19.2367498494993	-3.21373066910901	31.2334339574957	7.59079335688261e-07	1.87042406005956e-05
Sevir.4G176600	35	59	78	130	302	4.11428712361247e-12	2.28067841472474e-12	2.44153889022567e-12	-3.98769208558911e-13	9.23527363712179e-12	1	1
Sevir.4G063100	35	58	77	130	300	0.00154541333747505	-0.00633343174099108	-0.00301618765328275	0.005739418667068	0.0166344513988169	0.999432239354924	1
Sevir.4G007200	27	57	76	119	279	-0.880055849745903	0.114059276674748	0.215472108261082	-0.0100629867369316	1.21965022141866	0.74829533766096	1
Sevir.4G163700	35	59	78	130	302	4.11428712361247e-12	2.28067841472474e-12	2.44153889022567e-12	-3.98769208558911e-13	9.23527363712179e-12	1	1
Sevir.4G148501	35	59	78	130	302	4.11428712361247e-12	2.28067841472474e-12	2.44153889022567e-12	-3.98769208558911e-13	9.23527363712179e-12	1	1
Sevir.4G243900	35	59	78	129	301	0.000385109638679468	0.000649127577039091	0.000858158474210469	-0.00250351975694513	0.00439591544687416	0.999922585887767	1
Sevir.4G010800	33	54	78	130	295	-0.0413317199234952	-0.228944207770228	0.0429010850872449	0.0715003918648151	0.384677404645783	0.943389275368476	1
Sevir.4G024900	35	59	77	130	301	0.000385109638679468	0.000649127577039091	-0.00707639334214224	0.00143006378777549	0.00954069434563628	0.999752858272342	1
Sevir.4G259400	35	57	78	128	298	0.00622281879611586	-0.0255042375579008	0.0138676510091857	-0.000603134504660817	0.0461978418678632	0.997395404723928	1
Sevir.4G162600	35	59	78	130	302	4.11428712361247e-12	2.28067841472474e-12	2.44153889022567e-12	-3.98769208558911e-13	9.23527363712179e-12	1	1
Sevir.4G088300	11	10	11	22	54	3.59267416332805	-0.0286391595820106	-0.622707443951619	-0.0666856684532746	4.31070643531495	0.229809158876536	1
Sevir.4G187302	28	46	43	101	218	0.296095299820162	0.273124852077013	-3.14384591253292	0.546139936785959	4.25920600121606	0.234800686447939	1
Sevir.4G184601	35	59	78	130	302	4.11428712361247e-12	2.28067841472474e-12	2.44153889022567e-12	-3.98769208558911e-13	9.23527363712179e-12	1	1
Sevir.4G022100	16	49	22	86	173	-0.817957046569862	6.83769921903156	-11.5141867305986	1.78509280859818	20.9549358047982	0.000107569304141341	0.00187764081425966
Sevir.4G198000	35	59	78	130	302	4.11428712361247e-12	2.28067841472474e-12	2.44153889022567e-12	-3.98769208558911e-13	9.23527363712179e-12	1	1
Sevir.4G093500	35	59	78	130	302	4.11428712361247e-12	2.28067841472474e-12	2.44153889022567e-12	-3.98769208558911e-13	9.23527363712179e-12	1	1
Sevir.4G002300	35	59	77	130	301	0.000385109638679468	0.000649127577039091	-0.00707639334214224	0.00143006378777549	0.00954069434563628	0.999752858272342	1
Sevir.4G246100	35	59	78	129	301	0.000385109638679468	0.000649127577039091	0.000858158474210469	-0.00250351975694513	0.00439591544687416	0.999922585887767	1
Sevir.4G008900	34	55	72	128	289	0.00766354775915918	-0.0377671196443405	-0.0935410262158062	0.103946488866398	0.242918182485704	0.970380353601084	1
Sevir.4G206201	34	49	73	110	266	0.326420508655628	-0.169384053731053	0.268886337643127	-0.177111631623762	0.94180253165357	0.815329947098682	1
Sevir.4G142900	35	57	78	128	298	0.00622281879611586	-0.0255042375579008	0.0138676510091857	-0.000603134504660817	0.0461978418678632	0.997395404723928	1
Sevir.4G094800	35	57	78	128	298	0.00622281879611586	-0.0255042375579008	0.0138676510091857	-0.000603134504660817	0.0461978418678632	0.997395404723928	1
Sevir.4G142100	31	59	78	129	297	-0.33991189174794	0.0164451885545077	0.021741045457028	0.0103859536930655	0.388484079452541	0.942611005354902	1
Sevir.4G022300	33	56	42	126	257	0.347082931429693	0.668019449068328	-8.95275326499519	2.13563231330728	12.1034879588005	0.00703693268892443	0.0834269816681834
Sevir.4G187600	35	59	78	130	302	4.11428712361247e-12	2.28067841472474e-12	2.44153889022567e-12	-3.98769208558911e-13	9.23527363712179e-12	1	1
Sevir.4G294601	35	58	77	127	297	0.00975579124997475	-9.25024342535161e-06	0.00110700065988156	-0.00562057072985132	0.016492612883133	0.999439461790108	1
Sevir.4G053100	35	59	76	130	300	0.00154541333747505	0.00260501066896256	-0.0284004536828067	0.005739418667068	0.0382902963563123	0.998029989323596	1
Sevir.4G304200	35	59	78	130	302	4.11428712361247e-12	2.28067841472474e-12	2.44153889022567e-12	-3.98769208558911e-13	9.23527363712179e-12	1	1
Sevir.4G186300	35	59	78	130	302	4.11428712361247e-12	2.28067841472474e-12	2.44153889022567e-12	-3.98769208558911e-13	9.23527363712179e-12	1	1
Sevir.4G158000	35	58	78	129	300	0.00154541333747505	-0.00633343174099108	0.00344389200245784	-0.000149786156134936	0.0114725232370589	0.999674303583856	1
Sevir.4G122201	35	59	78	130	302	4.11428712361247e-12	2.28067841472474e-12	2.44153889022567e-12	-3.98769208558911e-13	9.23527363712179e-12	1	1
Sevir.4G062800	35	59	78	130	302	4.11428712361247e-12	2.28067841472474e-12	2.44153889022567e-12	-3.98769208558911e-13	9.23527363712179e-12	1	1
Sevir.4G199801	34	57	75	127	293	5.45983016963122e-05	-0.00102065458107324	-0.00602939906931371	0.00605874916984912	0.0131634011219324	0.999599911021756	1
Sevir.4G051701	28	59	78	124	289	-0.900986482217285	0.114245160556017	0.151035839794939	-0.00131185644590642	1.16757933901415	0.760790158759064	1
Sevir.4G287100	35	59	78	130	302	4.11428712361247e-12	2.28067841472474e-12	2.44153889022567e-12	-3.98769208558911e-13	9.23527363712179e-12	1	1
Sevir.4G038200	13	6	70	59	148	-1.0052111310326	-18.1589774288532	26.4129846671878	-0.348006863215264	45.9251800902888	5.88308032006142e-10	2.22913046328481e-08
Sevir.4G274900	35	59	78	130	302	4.11428712361247e-12	2.28067841472474e-12	2.44153889022567e-12	-3.98769208558911e-13	9.23527363712179e-12	1	1
Sevir.4G274700	35	59	78	129	301	0.000385109638679468	0.000649127577039091	0.000858158474210469	-0.00250351975694513	0.00439591544687416	0.999922585887767	1
Sevir.4G144600	35	59	78	130	302	4.11428712361247e-12	2.28067841472474e-12	2.44153889022567e-12	-3.98769208558911e-13	9.23527363712179e-12	1	1
Sevir.4G254000	35	59	78	130	302	4.11428712361247e-12	2.28067841472474e-12	2.44153889022567e-12	-3.98769208558911e-13	9.23527363712179e-12	1	1
Sevir.4G114901	35	59	78	130	302	4.11428712361247e-12	2.28067841472474e-12	2.44153889022567e-12	-3.98769208558911e-13	9.23527363712179e-12	1	1
Sevir.4G128900	35	59	78	130	302	4.11428712361247e-12	2.28067841472474e-12	2.44153889022567e-12	-3.98769208558911e-13	9.23527363712179e-12	1	1
Sevir.4G030900	33	53	75	124	285	-2.68679909863159e-05	-0.12888125738796	0.0262760685168731	0.0141568453083052	0.169341039204125	0.982379996669406	1
Sevir.4G304400	35	59	78	130	302	4.11428712361247e-12	2.28067841472474e-12	2.44153889022567e-12	-3.98769208558911e-13	9.23527363712179e-12	1	1
Sevir.4G121900	35	59	78	130	302	4.11428712361247e-12	2.28067841472474e-12	2.44153889022567e-12	-3.98769208558911e-13	9.23527363712179e-12	1	1
Sevir.4G080800	35	57	77	129	298	0.00622281879611586	-0.0255042375579008	1.42573690766153e-05	0.00406198069409571	0.035803294417189	0.998217443460199	1
Sevir.4G194400	32	51	63	91	237	0.748144549478249	0.476825264672225	0.0522327588964945	-1.19033283942641	2.46753541247338	0.481186741502587	1
Sevir.4G135500	34	58	75	130	297	-0.00513749933467013	-9.25024342535161e-06	-0.0380570031222525	0.0362340673404727	0.0794378200408206	0.994185217442423	1
Sevir.4G204900	35	59	78	129	301	0.000385109638679468	0.000649127577039091	0.000858158474210469	-0.00250351975694513	0.00439591544687416	0.999922585887767	1
Sevir.4G252400	35	59	78	130	302	4.11428712361247e-12	2.28067841472474e-12	2.44153889022567e-12	-3.98769208558911e-13	9.23527363712179e-12	1	1
Sevir.4G205902	35	59	78	130	302	4.11428712361247e-12	2.28067841472474e-12	2.44153889022567e-12	-3.98769208558911e-13	9.23527363712179e-12	1	1
Sevir.4G163401	35	58	74	125	292	0.0396905479494606	0.015942391514717	-0.0266314639157039	-0.00384692850001652	0.086111331879898	0.993450357406563	1
Sevir.4G041900	35	59	78	130	302	4.11428712361247e-12	2.28067841472474e-12	2.44153889022567e-12	-3.98769208558911e-13	9.23527363712179e-12	1	1
Sevir.4G272700	32	51	70	122	275	0.000523353550344587	-0.138230774281153	-0.0148346939774149	0.110853665676642	0.264442487485555	0.966571014742134	1
Sevir.4G255000	35	59	78	129	301	0.000385109638679468	0.000649127577039091	0.000858158474210469	-0.00250351975694513	0.00439591544687416	0.999922585887767	1
Sevir.4G179000	35	59	78	130	302	4.11428712361247e-12	2.28067841472474e-12	2.44153889022567e-12	-3.98769208558911e-13	9.23527363712179e-12	1	1
Sevir.4G250401	35	59	78	130	302	4.11428712361247e-12	2.28067841472474e-12	2.44153889022567e-12	-3.98769208558911e-13	9.23527363712179e-12	1	1
Sevir.4G003100	35	58	77	130	300	0.00154541333747505	-0.00633343174099108	-0.00301618765328275	0.005739418667068	0.0166344513988169	0.999432239354924	1
Sevir.4G004600	35	59	77	130	301	0.000385109638679468	0.000649127577039091	-0.00707639334214224	0.00143006378777549	0.00954069434563628	0.999752858272342	1
Sevir.4G025500	35	59	78	130	302	4.11428712361247e-12	2.28067841472474e-12	2.44153889022567e-12	-3.98769208558911e-13	9.23527363712179e-12	1	1
Sevir.4G262901	35	59	78	128	300	0.00154541333747505	0.00260501066896256	0.00344389200245784	-0.0100473322746299	0.0176416482835254	0.999380087771216	1
Sevir.4G059700	35	58	78	130	301	0.000385109638679468	-0.0110096801405227	0.000858158474210469	0.00143006378777549	0.0136830120411881	0.999576055182529	1
Sevir.4G101400	35	58	78	129	300	0.00154541333747505	-0.00633343174099108	0.00344389200245784	-0.000149786156134936	0.0114725232370589	0.999674303583856	1
Sevir.4G023300	35	58	78	129	300	0.00154541333747505	-0.00633343174099108	0.00344389200245784	-0.000149786156134936	0.0114725232370589	0.999674303583856	1
Sevir.4G168301	35	59	78	130	302	4.11428712361247e-12	2.28067841472474e-12	2.44153889022567e-12	-3.98769208558911e-13	9.23527363712179e-12	1	1
Sevir.4G150501	35	59	77	130	301	0.000385109638679468	0.000649127577039091	-0.00707639334214224	0.00143006378777549	0.00954069434563628	0.999752858272342	1
Sevir.4G206900	29	4	73	18	124	14.8920742210997	-16.8856311321515	52.4200208694603	-23.447461249921	107.645187472632	3.52420885523508e-23	1.14264665339229e-20
Sevir.4G156300	35	59	78	130	302	4.11428712361247e-12	2.28067841472474e-12	2.44153889022567e-12	-3.98769208558911e-13	9.23527363712179e-12	1	1
Sevir.4G203600	35	59	78	130	302	4.11428712361247e-12	2.28067841472474e-12	2.44153889022567e-12	-3.98769208558911e-13	9.23527363712179e-12	1	1
Sevir.4G156600	35	59	77	130	301	0.000385109638679468	0.000649127577039091	-0.00707639334214224	0.00143006378777549	0.00954069434563628	0.999752858272342	1
Sevir.4G300700	34	54	78	129	295	-0.00104183492337972	-0.228944207770228	0.0429010850872449	0.0319177147350525	0.304804842515905	0.959122300717911	1
Sevir.4G039800	34	51	75	125	285	0.0284987414119195	-0.393168361148481	0.0262760685168731	0.0437923604280873	0.491735531505361	0.920703291615922	1
Sevir.4G012400	35	59	78	130	302	4.11428712361247e-12	2.28067841472474e-12	2.44153889022567e-12	-3.98769208558911e-13	9.23527363712179e-12	1	1
Sevir.4G018301	35	59	78	130	302	4.11428712361247e-12	2.28067841472474e-12	2.44153889022567e-12	-3.98769208558911e-13	9.23527363712179e-12	1	1
Sevir.4G020200	32	41	71	113	257	0.164758670141419	-1.68891990461858	0.321912952347368	0.0508089660506846	2.22640049315805	0.526767034772768	1
Sevir.4G039900	21	33	47	71	172	0.057031399072368	-0.0108080149755652	0.149393577801886	-0.124798040942	0.34203103279182	0.951939085069907	1
Sevir.4G067600	32	56	75	120	283	-0.0194160361354937	0.00916737247547777	0.0497694626406677	-0.027226501641695	0.105579372893334	0.991159573424028	1
Sevir.4G049500	34	54	72	120	280	0.0740056832228467	-0.00900827247220453	-0.00139716598702831	-0.00232885558785593	0.0867399772699355	0.993379746828268	1
Sevir.4G253600	35	59	78	129	301	0.000385109638679468	0.000649127577039091	0.000858158474210469	-0.00250351975694513	0.00439591544687416	0.999922585887767	1
Sevir.4G010400	35	58	77	129	299	0.00348868896736635	-0.00293268803443921	-0.000656436106972683	0.000659663701807563	0.00773747681058581	0.999819403234724	1
Sevir.4G125901	33	53	71	125	282	0.00309206871429469	-0.0794916814027256	-0.0462022207562896	0.107312904687961	0.236098875561271	0.971561481601095	1
Sevir.4G047702	35	59	77	129	300	0.00154541333747505	0.00260501066896256	-0.00301618765328275	-0.000149786156134936	0.0073163978158553	0.999833922143162	1
Sevir.4G108800	35	59	78	130	302	4.11428712361247e-12	2.28067841472474e-12	2.44153889022567e-12	-3.98769208558911e-13	9.23527363712179e-12	1	1
Sevir.4G304801	24	40	66	87	217	-0.0524949902180595	-0.135193237229756	1.76773684950206	-0.439948006088215	2.39537308303809	0.494496503015485	1
Sevir.4G255600	35	59	78	130	302	4.11428712361247e-12	2.28067841472474e-12	2.44153889022567e-12	-3.98769208558911e-13	9.23527363712179e-12	1	1
Sevir.4G279200	35	59	78	129	301	0.000385109638679468	0.000649127577039091	0.000858158474210469	-0.00250351975694513	0.00439591544687416	0.999922585887767	1
Sevir.4G024800	22	59	74	127	282	-3.49143425276191	0.277113985818046	0.0186528136999487	0.259194835130376	4.04639588741028	0.256497598222489	1
Sevir.4G119700	35	59	78	130	302	4.11428712361247e-12	2.28067841472474e-12	2.44153889022567e-12	-3.98769208558911e-13	9.23527363712179e-12	1	1
Sevir.4G111500	35	58	77	130	300	0.00154541333747505	-0.00633343174099108	-0.00301618765328275	0.005739418667068	0.0166344513988169	0.999432239354924	1
Sevir.4G242602	23	57	26	126	232	-0.562045287461849	3.00758856375972	-19.2021303913797	6.83810342465505	29.6098676672563	1.66703484548309e-06	3.87296422060806e-05
Sevir.4G001900	35	59	78	130	302	4.11428712361247e-12	2.28067841472474e-12	2.44153889022567e-12	-3.98769208558911e-13	9.23527363712179e-12	1	1
Sevir.4G295600	35	59	78	130	302	4.11428712361247e-12	2.28067841472474e-12	2.44153889022567e-12	-3.98769208558911e-13	9.23527363712179e-12	1	1
Sevir.4G098702	35	59	78	130	302	4.11428712361247e-12	2.28067841472474e-12	2.44153889022567e-12	-3.98769208558911e-13	9.23527363712179e-12	1	1
Sevir.4G108901	19	58	76	130	283	-5.80477003422355	0.133022767923313	0.115639176695555	0.549106310954488	6.6025382897969	0.0857051876163538	0.701807121357189
Sevir.4G234400	35	59	78	130	302	4.11428712361247e-12	2.28067841472474e-12	2.44153889022567e-12	-3.98769208558911e-13	9.23527363712179e-12	1	1
Sevir.4G161700	34	56	76	129	295	-0.00104183492337972	-0.046238839357831	-0.000484029168956065	0.0319177147350525	0.0796824181852193	0.994158766897323	1
Sevir.4G101100	35	59	78	130	302	4.11428712361247e-12	2.28067841472474e-12	2.44153889022567e-12	-3.98769208558911e-13	9.23527363712179e-12	1	1
Sevir.4G259100	35	59	78	129	301	0.000385109638679468	0.000649127577039091	0.000858158474210469	-0.00250351975694513	0.00439591544687416	0.999922585887767	1
Sevir.4G148201	35	59	78	129	301	0.000385109638679468	0.000649127577039091	0.000858158474210469	-0.00250351975694513	0.00439591544687416	0.999922585887767	1
Sevir.4G206700	34	58	77	128	297	-0.00513749933467013	-9.25024342535161e-06	0.00110700065988156	0.000181454822858374	0.00643520506083541	0.999862967331694	1
Sevir.4G061600	34	57	77	113	281	0.0631250010761458	0.0805353814670981	0.269654485394964	-0.523857321975181	0.937172189913388	0.816449285166755	1
Sevir.4G196900	35	57	76	128	296	0.0140957027069005	-0.0118499770008596	-0.00265251927311502	0.00266546379185458	0.0312636627727297	0.998543505187001	1
Sevir.4G111400	35	51	73	121	280	0.200332942861581	-0.250532564026132	0.00643415076097092	0.00183423935151376	0.459133897000198	0.927773282417625	1
Sevir.4G283700	35	59	78	130	302	4.11428712361247e-12	2.28067841472474e-12	2.44153889022567e-12	-3.98769208558911e-13	9.23527363712179e-12	1	1
Sevir.4G260600	2	4	4	1	11	0.412497413432651	1.59430812607169	0.472761728079789	-2.9462883994922	5.42585566707633	0.143141140841888	1
Sevir.4G256400	34	56	77	127	294	-0.00015569830747286	-0.0359555911923814	0.014971795564574	0.00155560104342114	0.0526386861078494	0.996838243043756	1
Sevir.4G039200	35	59	78	130	302	4.11428712361247e-12	2.28067841472474e-12	2.44153889022567e-12	-3.98769208558911e-13	9.23527363712179e-12	1	1
Sevir.4G121601	21	41	45	81	188	-0.028504471491741	0.496780077058375	-0.26046366452038	6.55667639399775e-05	0.785813779834436	0.852857094132667	1
Sevir.4G046000	35	55	78	130	298	0.00622281879611586	-0.17793210126582	0.0138676510091857	0.0231119463091293	0.221134517380251	0.974107440630711	1
Sevir.4G010100	23	38	55	108	224	-0.3375589048712	-0.758560653159234	-0.14081921845842	1.3897737662827	2.62671254277156	0.452825726804828	1
Sevir.4G100900	35	59	78	130	302	4.11428712361247e-12	2.28067841472474e-12	2.44153889022567e-12	-3.98769208558911e-13	9.23527363712179e-12	1	1
Sevir.4G251600	35	59	77	129	300	0.00154541333747505	0.00260501066896256	-0.00301618765328275	-0.000149786156134936	0.0073163978158553	0.999833922143162	1
Sevir.4G280501	35	59	78	130	302	4.11428712361247e-12	2.28067841472474e-12	2.44153889022567e-12	-3.98769208558911e-13	9.23527363712179e-12	1	1
Sevir.4G248900	35	56	78	130	299	0.00348868896736635	-0.09975182879786	0.00777453411617841	0.0129569538465564	0.123972005727961	0.988813107714955	1
Sevir.4G244700	9	13	27	13	62	0.458242924872951	0.0650161667008759	7.53806415017321	-7.02100091380647	15.0823241555535	0.00174763171715806	0.0238486088456508
Sevir.4G145100	35	59	78	130	302	4.11428712361247e-12	2.28067841472474e-12	2.44153889022567e-12	-3.98769208558911e-13	9.23527363712179e-12	1	1
Sevir.4G264400	35	59	78	127	299	0.00348868896736635	0.00588076053742064	0.00777453411617841	-0.0226820090527288	0.0398259926736942	0.997911253350869	1
Sevir.4G142502	27	46	62	95	230	0.00444925251785555	0.0253006824034292	0.113450479816792	-0.162141346035783	0.30534176077386	0.959020728603692	1
Sevir.4G058900	35	58	74	128	295	0.0192507593262458	0.00234418482134691	-0.0630648188589345	0.00808471078775914	0.0927444737942864	0.99269366790878	1
Sevir.4G035800	29	38	75	93	235	0.114371103899418	-1.36302737067093	3.37131097671195	-0.658057467610586	5.50676691889289	0.138234440457838	1
Sevir.4G211800	32	52	74	107	265	0.0540238574579048	0.00100839836705179	0.45106430778636	-0.438537846219891	0.944634409831208	0.814645289533788	1
Sevir.4G270500	14	37	42	66	159	-1.06362763421509	1.13476381600376	0.0212327566274468	-0.087250239423216	2.30687444626951	0.511205224991981	1
Sevir.4G015500	34	56	73	128	291	0.00223988076425098	-0.0127380508953957	-0.0620148051995597	0.0597192827573503	0.136712019616557	0.987094150793638	1
Sevir.4G274000	33	54	75	120	282	0.00309206871429469	-0.0216726138021888	0.0643887639266274	-0.0159332126404242	0.105086659083535	0.991220095548985	1
Sevir.4G198200	35	59	78	130	302	4.11428712361247e-12	2.28067841472474e-12	2.44153889022567e-12	-3.98769208558911e-13	9.23527363712179e-12	1	1
Sevir.4G244801	28	1	75	31	135	9.75533681007997	-24.4120828894383	46.1923583668689	-12.6494511809782	93.0092292473654	4.94426644417626e-20	7.91515254382066e-18
Sevir.4G162800	35	58	78	130	301	0.000385109638679468	-0.0110096801405227	0.000858158474210469	0.00143006378777549	0.0136830120411881	0.999576055182529	1
Sevir.4G236800	35	59	76	129	299	0.00348868896736635	0.00588076053742064	-0.0194366361365954	0.000659663701807563	0.02946574934319	0.9986666037431	1
Sevir.4G083700	35	59	78	130	302	4.11428712361247e-12	2.28067841472474e-12	2.44153889022567e-12	-3.98769208558911e-13	9.23527363712179e-12	1	1
Sevir.4G061200	35	57	77	128	297	0.00975579124997475	-0.0180423023308231	0.00110700065988156	0.000181454822858374	0.0290865490635378	0.9986921118162	1
Sevir.4G301700	35	59	78	130	302	4.11428712361247e-12	2.28067841472474e-12	2.44153889022567e-12	-3.98769208558911e-13	9.23527363712179e-12	1	1
Sevir.4G103000	29	54	61	121	265	-0.0954234317598612	0.0959244577064805	-0.809550337248548	0.420655309503485	1.42155353621838	0.700490331023173	1
Sevir.4G021800	35	59	76	128	298	0.00622281879611586	0.0104896644318415	-0.0121460688081948	-0.000603134504660817	0.029461686540813	0.998666877888885	1
Sevir.4G264000	35	58	78	130	301	0.000385109638679468	-0.0110096801405227	0.000858158474210469	0.00143006378777549	0.0136830120411881	0.999576055182529	1
Sevir.4G142600	35	52	76	128	291	0.0481905085953354	-0.413924744904703	0.00941210379670801	0.0597192827573503	0.531246640054097	0.911974947182761	1
Sevir.4G169801	35	58	77	124	294	0.0252292789157907	0.00551707728672566	0.014971795564574	-0.0516344235131531	0.0973525752802435	0.992153221412175	1
Sevir.4G026800	35	54	72	125	286	0.103738629374974	-0.0628641240986617	-0.0472155037635246	0.0289354486783384	0.242753705915499	0.970408991386733	1
Sevir.4G262600	34	59	78	130	301	-0.0224062634631129	0.000649127577039091	0.000858158474210469	0.00143006378777549	0.0253436133021379	0.998935067646811	1
Sevir.4G225302	2	3	63	2	70	-4.60564139353942	-8.33360550953669	111.610275070835	-26.2651992453951	150.814721219306	1.75797570603836e-32	5.41275409751167e-29
Sevir.4G219900	34	59	78	128	299	-0.0122792150581839	0.00588076053742064	0.00777453411617841	-0.0039013487705317	0.0298358584823146	0.99864155310602	1
Sevir.4G204000	14	1	62	18	95	0.812041366738935	-16.613479474465	57.2014944511354	-12.8169565409495	87.4439718332888	7.75303609855947e-19	1.05630992887501e-16
Sevir.4G078200	15	56	61	111	243	-6.15166272864795	1.53140575477597	-0.0494435957648774	0.391252264927822	8.12376434411662	0.0435219347142347	0.407147858206869
Sevir.4G162900	35	59	78	130	302	4.11428712361247e-12	2.28067841472474e-12	2.44153889022567e-12	-3.98769208558911e-13	9.23527363712179e-12	1	1
Sevir.4G020300	35	59	78	129	301	0.000385109638679468	0.000649127577039091	0.000858158474210469	-0.00250351975694513	0.00439591544687416	0.999922585887767	1
Sevir.4G216000	29	52	73	121	275	-0.258599306968594	-0.0553960202446131	0.0548357625929887	0.0580985346124506	0.426929624418646	0.934624968593067	1
Sevir.4G287801	35	58	76	128	297	0.00975579124997475	-9.25024342535161e-06	-0.00654565321495639	0.000181454822858374	0.0164921495312149	0.999439485334173	1
Sevir.4G234601	35	59	77	130	301	0.000385109638679468	0.000649127577039091	-0.00707639334214224	0.00143006378777549	0.00954069434563628	0.999752858272342	1
Sevir.4G242600	35	59	78	130	302	4.11428712361247e-12	2.28067841472474e-12	2.44153889022567e-12	-3.98769208558911e-13	9.23527363712179e-12	1	1
Sevir.4G036400	35	59	78	130	302	4.11428712361247e-12	2.28067841472474e-12	2.44153889022567e-12	-3.98769208558911e-13	9.23527363712179e-12	1	1
Sevir.4G161000	35	59	78	130	302	4.11428712361247e-12	2.28067841472474e-12	2.44153889022567e-12	-3.98769208558911e-13	9.23527363712179e-12	1	1
Sevir.4G102000	35	59	78	130	302	4.11428712361247e-12	2.28067841472474e-12	2.44153889022567e-12	-3.98769208558911e-13	9.23527363712179e-12	1	1
Sevir.4G076100	35	59	78	130	302	4.11428712361247e-12	2.28067841472474e-12	2.44153889022567e-12	-3.98769208558911e-13	9.23527363712179e-12	1	1
Sevir.4G216100	35	56	75	129	295	0.0192507593262458	-0.046238839357831	-0.0186496933129119	0.0319177147350525	0.116057006732041	0.989843239674581	1
Sevir.4G207001	30	45	52	101	228	0.483994053709696	0.00468792983740655	-0.805543578948806	0.0830094834181533	1.37723504591406	0.710879531136046	1
Sevir.4G289400	35	58	77	130	300	0.00154541333747505	-0.00633343174099108	-0.00301618765328275	0.005739418667068	0.0166344513988169	0.999432239354924	1
Sevir.4G217400	34	51	63	122	270	0.234461449268137	-0.0579482145456196	-0.650481685031369	0.286931289115098	1.22982263796022	0.745860854503682	1
Sevir.4G147602	35	59	78	130	302	4.11428712361247e-12	2.28067841472474e-12	2.44153889022567e-12	-3.98769208558911e-13	9.23527363712179e-12	1	1
Sevir.4G084900	35	59	75	129	298	0.00622281879611586	0.0104896644318415	-0.0502630853265401	0.00406198069409571	0.0710375492485932	0.995070371383982	1
Sevir.4G033300	22	18	50	29	119	4.88575577545259	-1.18481882548293	12.075336690018	-9.64287919077604	27.7887904817295	4.02231820352569e-06	8.82463884069439e-05
Sevir.4G041800	35	59	78	130	302	4.11428712361247e-12	2.28067841472474e-12	2.44153889022567e-12	-3.98769208558911e-13	9.23527363712179e-12	1	1
Sevir.4G224900	34	56	77	126	293	5.45983016963122e-05	-0.0269356942339937	0.0231824682456822	-0.000125544436761514	0.0502983052181336	0.997044676845772	1
Sevir.4G093100	35	59	78	130	302	4.11428712361247e-12	2.28067841472474e-12	2.44153889022567e-12	-3.98769208558911e-13	9.23527363712179e-12	1	1
Sevir.4G085800	35	59	78	130	302	4.11428712361247e-12	2.28067841472474e-12	2.44153889022567e-12	-3.98769208558911e-13	9.23527363712179e-12	1	1
Sevir.4G039100	34	58	78	129	299	-0.0122792150581839	-0.00293268803443921	0.00777453411617841	0.000659663701807563	0.023646100910609	0.999039760901227	1
Sevir.4G006300	35	51	74	124	284	0.132218619722685	-0.362291384251117	0.005742615011921	0.0250032130734752	0.525255832059197	0.913308795345276	1
Sevir.4G089200	35	56	77	129	297	0.00975579124997475	-0.0705443448167008	0.00110700065988156	0.0103859536930655	0.0917930904196226	0.992803760106324	1
Sevir.4G200800	35	59	77	129	300	0.00154541333747505	0.00260501066896256	-0.00301618765328275	-0.000149786156134936	0.0073163978158553	0.999833922143162	1
Sevir.4G109900	35	59	78	130	302	4.11428712361247e-12	2.28067841472474e-12	2.44153889022567e-12	-3.98769208558911e-13	9.23527363712179e-12	1	1
Sevir.4G079500	35	58	77	130	300	0.00154541333747505	-0.00633343174099108	-0.00301618765328275	0.005739418667068	0.0166344513988169	0.999432239354924	1
Sevir.4G074900	30	58	78	106	272	-0.073597956786069	0.444658096773152	0.854599698532122	-1.04966854572811	2.42252429781945	0.489455504892701	1
Sevir.4G031700	35	59	78	129	301	0.000385109638679468	0.000649127577039091	0.000858158474210469	-0.00250351975694513	0.00439591544687416	0.999922585887767	1
Sevir.4G113600	35	59	78	130	302	4.11428712361247e-12	2.28067841472474e-12	2.44153889022567e-12	-3.98769208558911e-13	9.23527363712179e-12	1	1
Sevir.4G083800	33	47	68	115	263	0.208325450104301	-0.373510717304172	7.81504397306313e-05	0.0282408917410832	0.610155209589287	0.894103685830453	1
Sevir.4G283600	35	59	78	128	300	0.00154541333747505	0.00260501066896256	0.00344389200245784	-0.0100473322746299	0.0176416482835254	0.999380087771216	1
Sevir.4G076301	27	45	27	88	187	1.30977547635886	1.96228334226165	-9.39179593481679	0.699402803976627	13.3632575574139	0.00391340653453982	0.0494360755337991
Sevir.4G063400	35	59	77	129	300	0.00154541333747505	0.00260501066896256	-0.00301618765328275	-0.000149786156134936	0.0073163978158553	0.999833922143162	1
Sevir.4G159300	34	57	76	130	297	-0.00513749933467013	-0.0180423023308231	-0.00654565321495639	0.0362340673404727	0.0659595222209222	0.995582693719939	1
Sevir.4G204800	2	0	26	13	41	-1.5934661353112	-8.0099322	22.4268117682947	-1.22461682575613	33.254826929362	2.84570104764e-07	7.45675566590802e-06
Sevir.4G108902	35	59	78	130	302	4.11428712361247e-12	2.28067841472474e-12	2.44153889022567e-12	-3.98769208558911e-13	9.23527363712179e-12	1	1
Sevir.4G223102	34	59	78	128	299	-0.0122792150581839	0.00588076053742064	0.00777453411617841	-0.0039013487705317	0.0298358584823146	0.99864155310602	1
Sevir.4G209300	17	38	26	92	173	-0.463870079916758	0.522419820275541	-7.81120838901782	4.12639926197607	12.9238975511862	0.00480410529310762	0.0594168773431475
Sevir.4G044200	35	59	78	129	301	0.000385109638679468	0.000649127577039091	0.000858158474210469	-0.00250351975694513	0.00439591544687416	0.999922585887767	1
Sevir.4G174200	4	2	76	6	88	-3.76750370671633	-13.4247152851897	124.8590538921	-26.8311463977149	168.882419281721	2.21783896391169e-36	9.61963753870185e-32
Sevir.4G185800	35	59	78	130	302	4.11428712361247e-12	2.28067841472474e-12	2.44153889022567e-12	-3.98769208558911e-13	9.23527363712179e-12	1	1
Sevir.4G168400	35	59	77	130	301	0.000385109638679468	0.000649127577039091	-0.00707639334214224	0.00143006378777549	0.00954069434563628	0.999752858272342	1
Sevir.4G163100	34	50	72	116	272	0.194609144494107	-0.185432567043068	0.0435114591042936	-0.0100747354323053	0.433627906073774	0.933211413485068	1
Sevir.4G278100	35	59	78	130	302	4.11428712361247e-12	2.28067841472474e-12	2.44153889022567e-12	-3.98769208558911e-13	9.23527363712179e-12	1	1
Sevir.4G224700	35	59	78	130	302	4.11428712361247e-12	2.28067841472474e-12	2.44153889022567e-12	-3.98769208558911e-13	9.23527363712179e-12	1	1
Sevir.4G058000	30	58	62	129	279	-0.168536925612225	0.22389505993655	-1.40432868264467	0.659634492641004	2.45639516083445	0.483223019519234	1
Sevir.4G197401	6	10	22	10	48	0.0343427902048424	0.0413255045297621	7.43795399778229	-5.50199612169627	13.0156184142132	0.00460295117160734	0.0571913612949554
Sevir.4G264300	32	55	77	124	288	-0.0568475980081413	-0.0284359520042167	0.0919950788055025	5.65733634362841e-06	0.177284286154204	0.98117030023987	1
Sevir.4G278400	35	59	77	130	301	0.000385109638679468	0.000649127577039091	-0.00707639334214224	0.00143006378777549	0.00954069434563628	0.999752858272342	1
Sevir.4G291400	35	58	78	130	301	0.000385109638679468	-0.0110096801405227	0.000858158474210469	0.00143006378777549	0.0136830120411881	0.999576055182529	1
Sevir.4G036300	32	59	77	130	298	-0.186278349752835	0.0104896644318415	1.42573690766153e-05	0.0231119463091293	0.219894217862882	0.974315540017433	1
Sevir.4G213300	2	1	14	2	19	-0.0185279761978504	-1.98132217232496	16.8479117491448	-4.66787719882404	23.5156390964917	3.15264469541164e-05	0.00060038543664144
Sevir.4G194600	35	59	78	130	302	4.11428712361247e-12	2.28067841472474e-12	2.44153889022567e-12	-3.98769208558911e-13	9.23527363712179e-12	1	1
Sevir.4G246700	35	59	77	129	300	0.00154541333747505	0.00260501066896256	-0.00301618765328275	-0.000149786156134936	0.0073163978158553	0.999833922143162	1
Sevir.4G113900	35	59	78	130	302	4.11428712361247e-12	2.28067841472474e-12	2.44153889022567e-12	-3.98769208558911e-13	9.23527363712179e-12	1	1
Sevir.4G014600	26	3	72	95	196	0.4750009672005	-32.5264230248345	9.02754926569576	1.33907003667464	43.3680432944054	2.05571438039757e-09	7.19331531960429e-08
Sevir.4G257900	33	55	72	125	285	-2.68679909863159e-05	-0.00827541886741904	-0.035181891145151	0.0437923604280873	0.0872765384316436	0.993319294124151	1
Sevir.4G047701	35	59	78	130	302	4.11428712361247e-12	2.28067841472474e-12	2.44153889022567e-12	-3.98769208558911e-13	9.23527363712179e-12	1	1
Sevir.4G112000	35	58	78	130	301	0.000385109638679468	-0.0110096801405227	0.000858158474210469	0.00143006378777549	0.0136830120411881	0.999576055182529	1
Sevir.4G118100	28	37	51	101	217	0.323202236685692	-0.68631299697971	-0.454367254144829	0.616621383499258	2.08050387130949	0.555867021374931	1
Sevir.4G233500	1	1	7	7	16	-0.393589899183737	-1.44574251713589	1.98982349271487	0.00184028289351295	3.83099619192801	0.280301281382041	1
Sevir.4G215200	35	58	77	130	300	0.00154541333747505	-0.00633343174099108	-0.00301618765328275	0.005739418667068	0.0166344513988169	0.999432239354924	1
Sevir.4G069801	35	59	78	130	302	4.11428712361247e-12	2.28067841472474e-12	2.44153889022567e-12	-3.98769208558911e-13	9.23527363712179e-12	1	1
Sevir.4G262500	33	58	77	130	298	-0.0683499442195673	-0.00082028967213868	1.42573690766153e-05	0.0231119463091293	0.0922964375699119	0.9927455779519	1
Sevir.4G073700	28	59	69	129	285	-0.765938488985246	0.198107537546277	-0.288622169992683	0.325357353848563	1.57802555037277	0.664382578636015	1
Sevir.4G129500	35	59	78	130	302	4.11428712361247e-12	2.28067841472474e-12	2.44153889022567e-12	-3.98769208558911e-13	9.23527363712179e-12	1	1
Sevir.4G235000	35	57	78	127	297	0.00975579124997475	-0.0180423023308231	0.021741045457028	-0.00562057072985132	0.0551597097676771	0.996610962039199	1
Sevir.4G177200	35	59	78	128	300	0.00154541333747505	0.00260501066896256	0.00344389200245784	-0.0100473322746299	0.0176416482835254	0.999380087771216	1
Sevir.4G186600	35	57	78	130	300	0.00154541333747505	-0.0441861533075148	0.00344389200245784	0.005739418667068	0.0549148773145157	0.996633254411579	1
Sevir.4G150700	35	59	78	129	301	0.000385109638679468	0.000649127577039091	0.000858158474210469	-0.00250351975694513	0.00439591544687416	0.999922585887767	1
Sevir.4G154000	35	59	78	130	302	4.11428712361247e-12	2.28067841472474e-12	2.44153889022567e-12	-3.98769208558911e-13	9.23527363712179e-12	1	1
Sevir.4G283300	35	59	78	130	302	4.11428712361247e-12	2.28067841472474e-12	2.44153889022567e-12	-3.98769208558911e-13	9.23527363712179e-12	1	1
Sevir.4G273600	8	20	13	34	75	-0.055100143521954	1.95175539559619	-2.09530348800027	0.0911269912376639	4.19328601835608	0.24133494225302	1
Sevir.4G182400	7	0	32	4	43	0.81600351069883	-8.4006606	39.3087176062365	-11.374335467689	59.8997171846244	6.17548509277908e-13	3.58276047942114e-11
Sevir.4G058100	35	59	78	130	302	4.11428712361247e-12	2.28067841472474e-12	2.44153889022567e-12	-3.98769208558911e-13	9.23527363712179e-12	1	1
Sevir.4G304300	35	58	77	128	298	0.00622281879611586	-0.00082028967213868	1.42573690766153e-05	-0.000603134504660817	0.00766050034199197	0.999822087420765	1
Sevir.4G241300	35	59	78	129	301	0.000385109638679468	0.000649127577039091	0.000858158474210469	-0.00250351975694513	0.00439591544687416	0.999922585887767	1
Sevir.4G055700	35	59	78	130	302	4.11428712361247e-12	2.28067841472474e-12	2.44153889022567e-12	-3.98769208558911e-13	9.23527363712179e-12	1	1
Sevir.4G011600	35	58	77	130	300	0.00154541333747505	-0.00633343174099108	-0.00301618765328275	0.005739418667068	0.0166344513988169	0.999432239354924	1
Sevir.4G185900	35	59	78	130	302	4.11428712361247e-12	2.28067841472474e-12	2.44153889022567e-12	-3.98769208558911e-13	9.23527363712179e-12	1	1
Sevir.4G272400	30	25	46	48	149	9.38711169292491	-0.580092453415628	1.46813084764478	-4.06101555657943	15.4963505505648	0.00143805698850658	0.020084183044497
Sevir.4G265800	35	59	77	127	298	0.00622281879611586	0.0104896644318415	1.42573690766153e-05	-0.0127354077408246	0.0294621483378586	0.998666846729122	1
Sevir.4G277000	35	59	78	130	302	4.11428712361247e-12	2.28067841472474e-12	2.44153889022567e-12	-3.98769208558911e-13	9.23527363712179e-12	1	1
Sevir.4G234200	34	56	75	126	291	0.00223988076425098	-0.0127380508953957	-0.000336058856731736	0.00431374474216879	0.0196277352585472	0.99927294332928	1
Sevir.4G211400	25	40	55	95	215	0.00027507831334246	-0.0955454124598007	-0.00505456667295882	0.0648743236661862	0.165749381112288	0.982919366143899	1
Sevir.4G022900	35	59	78	130	302	4.11428712361247e-12	2.28067841472474e-12	2.44153889022567e-12	-3.98769208558911e-13	9.23527363712179e-12	1	1
Sevir.4G076200	35	59	78	130	302	4.11428712361247e-12	2.28067841472474e-12	2.44153889022567e-12	-3.98769208558911e-13	9.23527363712179e-12	1	1
Sevir.4G097100	35	59	78	130	302	4.11428712361247e-12	2.28067841472474e-12	2.44153889022567e-12	-3.98769208558911e-13	9.23527363712179e-12	1	1
Sevir.4G201000	35	58	78	130	301	0.000385109638679468	-0.0110096801405227	0.000858158474210469	0.00143006378777549	0.0136830120411881	0.999576055182529	1
Sevir.4G001700	35	59	78	130	302	4.11428712361247e-12	2.28067841472474e-12	2.44153889022567e-12	-3.98769208558911e-13	9.23527363712179e-12	1	1
Sevir.4G199400	35	59	78	130	302	4.11428712361247e-12	2.28067841472474e-12	2.44153889022567e-12	-3.98769208558911e-13	9.23527363712179e-12	1	1
Sevir.4G100600	35	58	75	129	297	0.00975579124997475	-9.25024342535161e-06	-0.0380570031222525	0.0103859536930655	0.0582079983087181	0.996329530635955	1
Sevir.4G021200	35	59	78	130	302	4.11428712361247e-12	2.28067841472474e-12	2.44153889022567e-12	-3.98769208558911e-13	9.23527363712179e-12	1	1
Sevir.4G197200	15	56	61	110	242	-6.0687828638903	1.60900810500232	-0.0361566746729968	0.326030920710415	8.03997856427603	0.0451926547302315	0.420244929482719
Sevir.4G297400	34	40	69	108	251	0.828963686463734	-1.66522742182812	0.26851483684428	-1.98950092658241e-05	2.76272584014539	0.429672720218461	1
Sevir.4G288400	35	59	78	130	302	4.11428712361247e-12	2.28067841472474e-12	2.44153889022567e-12	-3.98769208558911e-13	9.23527363712179e-12	1	1
Sevir.4G038701	34	57	77	128	296	-0.00270505169728717	-0.0118499770008596	0.00395224964859733	0.00266546379185458	0.0211727421385987	0.999185806601152	1
Sevir.4G288200	32	47	69	117	265	0.0540238574579048	-0.439765712645272	0.00452157904873312	0.0751115046645187	0.573422653816429	0.902488768275476	1
Sevir.4G104100	34	59	77	129	299	-0.0122792150581839	0.00588076053742064	-0.000656436106972683	0.000659663701807563	0.0194760754043847	0.999281321116342	1
Sevir.4G033900	35	59	77	130	301	0.000385109638679468	0.000649127577039091	-0.00707639334214224	0.00143006378777549	0.00954069434563628	0.999752858272342	1
Sevir.4G004000	34	56	78	128	296	-0.00270505169728717	-0.0577726344951356	0.0314127608133016	0.00266546379185458	0.094555910797579	0.992482635205587	1
Sevir.4G205900	35	59	78	130	302	4.11428712361247e-12	2.28067841472474e-12	2.44153889022567e-12	-3.98769208558911e-13	9.23527363712179e-12	1	1
Sevir.4G208100	35	58	78	129	300	0.00154541333747505	-0.00633343174099108	0.00344389200245784	-0.000149786156134936	0.0114725232370589	0.999674303583856	1
Sevir.4G217800	34	57	77	128	296	-0.00270505169728717	-0.0118499770008596	0.00395224964859733	0.00266546379185458	0.0211727421385987	0.999185806601152	1
Sevir.4G090300	23	39	50	65	177	0.301463145147733	0.565108359429881	0.401601620972527	-1.64403152994367	2.91220465549381	0.405360506545398	1
Sevir.4G197500	35	59	78	130	302	4.11428712361247e-12	2.28067841472474e-12	2.44153889022567e-12	-3.98769208558911e-13	9.23527363712179e-12	1	1
Sevir.4G193400	14	5	61	34	114	0.0470088056157789	-13.3940286846873	33.8204688988672	-4.62966421002478	51.8911705991951	3.1593816178154e-11	1.42472536547048e-09
Sevir.4G053101	35	58	78	130	301	0.000385109638679468	-0.0110096801405227	0.000858158474210469	0.00143006378777549	0.0136830120411881	0.999576055182529	1
Sevir.4G004800	35	58	77	130	300	0.00154541333747505	-0.00633343174099108	-0.00301618765328275	0.005739418667068	0.0166344513988169	0.999432239354924	1
Sevir.4G065500	10	16	22	34	82	0.0259596913899875	-2.46315685019143e-05	0.0318413889457289	-0.0477319602783514	0.10555767218257	0.991162241679032	1
Sevir.4G073002	35	59	75	124	293	0.0320396928370053	0.0540092457361393	-0.00602939906931371	-0.0358306734227544	0.127909011065213	0.988289741490547	1
Sevir.4G263300	33	58	78	128	297	-0.0586240854458961	-9.25024342535161e-06	0.021741045457028	0.000181454822858374	0.0805558359692078	0.994064011941594	1
Sevir.4G031800	35	59	78	130	302	4.11428712361247e-12	2.28067841472474e-12	2.44153889022567e-12	-3.98769208558911e-13	9.23527363712179e-12	1	1
Sevir.4G106100	22	34	24	24	104	8.20903372383518	9.2135855090911	-0.304713176149966	-9.63448587675561	27.3618182858319	4.94368404836733e-06	0.000107356950584893
Sevir.4G009000	35	59	77	130	301	0.000385109638679468	0.000649127577039091	-0.00707639334214224	0.00143006378777549	0.00954069434563628	0.999752858272342	1
Sevir.4G093300	32	59	78	129	298	-0.186278349752835	0.0104896644318415	0.0138676510091857	0.00406198069409571	0.214697645887957	0.975182430048646	1
Sevir.4G211000	18	37	53	111	219	-2.14634810670544	-0.782134715728753	-0.22442773134629	2.96846531313909	6.12137586691958	0.105852054249246	0.836983320064085
Sevir.4G290200	35	58	77	130	300	0.00154541333747505	-0.00633343174099108	-0.00301618765328275	0.005739418667068	0.0166344513988169	0.999432239354924	1
Sevir.4G192400	35	57	77	128	297	0.00975579124997475	-0.0180423023308231	0.00110700065988156	0.000181454822858374	0.0290865490635378	0.9986921118162	1
Sevir.4G168100	35	59	78	130	302	4.11428712361247e-12	2.28067841472474e-12	2.44153889022567e-12	-3.98769208558911e-13	9.23527363712179e-12	1	1
Sevir.4G300900	35	59	78	130	302	4.11428712361247e-12	2.28067841472474e-12	2.44153889022567e-12	-3.98769208558911e-13	9.23527363712179e-12	1	1
Sevir.4G190700	35	59	78	130	302	4.11428712361247e-12	2.28067841472474e-12	2.44153889022567e-12	-3.98769208558911e-13	9.23527363712179e-12	1	1
Sevir.4G070400	35	59	76	129	299	0.00348868896736635	0.00588076053742064	-0.0194366361365954	0.000659663701807563	0.02946574934319	0.9986666037431	1
Sevir.4G263401	21	37	49	48	155	0.513255836389982	1.4906452357716	2.00846764121585	-5.25327047955055	9.26563919292798	0.0259598182575083	0.261888454055855
Sevir.4G104800	35	58	78	130	301	0.000385109638679468	-0.0110096801405227	0.000858158474210469	0.00143006378777549	0.0136830120411881	0.999576055182529	1
Sevir.4G251400	35	58	78	130	301	0.000385109638679468	-0.0110096801405227	0.000858158474210469	0.00143006378777549	0.0136830120411881	0.999576055182529	1
Sevir.4G067901	35	58	78	130	301	0.000385109638679468	-0.0110096801405227	0.000858158474210469	0.00143006378777549	0.0136830120411881	0.999576055182529	1
Sevir.4G052200	35	59	78	130	302	4.11428712361247e-12	2.28067841472474e-12	2.44153889022567e-12	-3.98769208558911e-13	9.23527363712179e-12	1	1
Sevir.4G014700	33	49	77	130	289	-0.00726740961048829	-0.985744537344152	0.0744672885674214	0.251723741176888	1.31920297669895	0.724578269069674	1
Sevir.4G244600	35	57	77	128	297	0.00975579124997475	-0.0180423023308231	0.00110700065988156	0.000181454822858374	0.0290865490635378	0.9986921118162	1
Sevir.4G267500	35	58	75	128	296	0.0140957027069005	0.000512759196950449	-0.0275135696868547	0.00266546379185458	0.0447874953825602	0.997512711540961	1
Sevir.4G289900	20	56	57	118	251	-2.84011015448572	0.98888811478311	-0.945188614179177	0.916966330770662	5.69115321421867	0.127642205472887	0.967858925690502
Sevir.4G304901	18	33	17	42	110	2.16341364880447	6.16464823432543	-4.58285387196912	-0.604700230424214	13.5156159855232	0.00364442698055334	0.046395801530762
Sevir.4G224400	34	58	78	130	300	-0.0169733043413234	-0.00633343174099108	0.00344389200245784	0.005739418667068	0.0324900467518403	0.998457535533078	1
Sevir.4G169600	18	27	74	51	170	-0.147027655108776	-1.16186846513561	20.6246444650787	-6.72188695453738	28.6554275398605	2.64562563423909e-06	5.96786041350948e-05
Sevir.4G163701	35	49	75	121	280	0.200332942861581	-0.594357511044499	0.0994751679546744	0.00183423935151376	0.895999861212268	0.826393025883544	1
Sevir.4G124401	35	59	78	130	302	4.11428712361247e-12	2.28067841472474e-12	2.44153889022567e-12	-3.98769208558911e-13	9.23527363712179e-12	1	1
Sevir.4G123800	18	13	51	68	150	0.021820675789946	-9.0716367835697	3.87864995499619	0.182253982475328	13.1543613968312	0.00431440747326215	0.0539464159239135
Sevir.4G034200	34	51	77	129	291	0.00223988076425098	-0.602170646485626	0.0450984274776111	0.11137129706818	0.760880251795668	0.858799217615046	1
Sevir.4G135900	35	59	78	130	302	4.11428712361247e-12	2.28067841472474e-12	2.44153889022567e-12	-3.98769208558911e-13	9.23527363712179e-12	1	1
Sevir.4G077900	23	30	40	45	138	3.06957381660253	0.342727475049691	0.532761067302666	-3.49260367455632	7.4376660335112	0.0591818958393607	0.519094259713153
Sevir.4G226600	35	57	78	129	299	0.00348868896736635	-0.0342230441212523	0.00777453411617841	0.000659663701807563	0.0461459309066047	0.997399753147507	1
Sevir.4G114800	6	18	68	3	95	-2.27970555715613	-0.016872726657564	76.9909737596384	-35.1141229594708	114.401675002923	1.2384994708068e-24	5.61442324643499e-22
Sevir.4G297900	28	55	61	127	271	-0.369644182143155	0.0798655408753301	-1.15554689657146	0.917279943567402	2.52233656315735	0.471267887603757	1
Sevir.4G012500	35	58	78	130	301	0.000385109638679468	-0.0110096801405227	0.000858158474210469	0.00143006378777549	0.0136830120411881	0.999576055182529	1
Sevir.4G136800	35	58	78	130	301	0.000385109638679468	-0.0110096801405227	0.000858158474210469	0.00143006378777549	0.0136830120411881	0.999576055182529	1
Sevir.4G300100	35	59	78	130	302	4.11428712361247e-12	2.28067841472474e-12	2.44153889022567e-12	-3.98769208558911e-13	9.23527363712179e-12	1	1
Sevir.4G211701	34	52	78	125	289	0.00766354775915918	-0.352351656634147	0.151035839794939	0.00285553052596833	0.513906574714213	0.915825746466725	1
Sevir.4G137603	34	57	78	130	299	-0.0122792150581839	-0.0342230441212523	0.00777453411617841	0.0129569538465564	0.067233747142171	0.995455806127419	1
Sevir.4G036600	35	59	78	129	301	0.000385109638679468	0.000649127577039091	0.000858158474210469	-0.00250351975694513	0.00439591544687416	0.999922585887767	1
Sevir.4G221200	35	59	78	130	302	4.11428712361247e-12	2.28067841472474e-12	2.44153889022567e-12	-3.98769208558911e-13	9.23527363712179e-12	1	1
Sevir.4G006000	35	58	76	128	297	0.00975579124997475	-9.25024342535161e-06	-0.00654565321495639	0.000181454822858374	0.0164921495312149	0.999439485334173	1
Sevir.4G007701	35	59	78	130	302	4.11428712361247e-12	2.28067841472474e-12	2.44153889022567e-12	-3.98769208558911e-13	9.23527363712179e-12	1	1
Sevir.4G145400	35	54	75	127	291	0.0481905085953354	-0.142972015437173	-0.000336058856731736	0.0240334319820131	0.215532014871253	0.975043789040657	1
Sevir.4G009700	35	59	77	130	301	0.000385109638679468	0.000649127577039091	-0.00707639334214224	0.00143006378777549	0.00954069434563628	0.999752858272342	1
Sevir.4G004400	35	58	78	130	301	0.000385109638679468	-0.0110096801405227	0.000858158474210469	0.00143006378777549	0.0136830120411881	0.999576055182529	1
Sevir.4G197501	35	59	78	129	301	0.000385109638679468	0.000649127577039091	0.000858158474210469	-0.00250351975694513	0.00439591544687416	0.999922585887767	1
Sevir.4G203000	33	52	69	125	279	0.0137002199907925	-0.115272303825335	-0.12990762741188	0.199971327319013	0.458851478547021	0.92783396122281	1
Sevir.4G265300	34	58	78	129	299	-0.0122792150581839	-0.00293268803443921	0.00777453411617841	0.000659663701807563	0.023646100910609	0.999039760901227	1
Sevir.4G064002	35	58	77	130	300	0.00154541333747505	-0.00633343174099108	-0.00301618765328275	0.005739418667068	0.0166344513988169	0.999432239354924	1
Sevir.4G162500	35	58	76	130	299	0.00348868896736635	-0.00293268803443921	-0.0194366361365954	0.0129569538465564	0.0388149669849574	0.997989675746614	1
Sevir.4G167000	35	59	78	129	301	0.000385109638679468	0.000649127577039091	0.000858158474210469	-0.00250351975694513	0.00439591544687416	0.999922585887767	1
Sevir.4G229300	35	57	77	129	298	0.00622281879611586	-0.0255042375579008	1.42573690766153e-05	0.00406198069409571	0.035803294417189	0.998217443460199	1
Sevir.4G125700	35	59	78	130	302	4.11428712361247e-12	2.28067841472474e-12	2.44153889022567e-12	-3.98769208558911e-13	9.23527363712179e-12	1	1
Sevir.4G228700	35	59	78	130	302	4.11428712361247e-12	2.28067841472474e-12	2.44153889022567e-12	-3.98769208558911e-13	9.23527363712179e-12	1	1
Sevir.4G175400	35	59	78	130	302	4.11428712361247e-12	2.28067841472474e-12	2.44153889022567e-12	-3.98769208558911e-13	9.23527363712179e-12	1	1
Sevir.4G282000	25	59	77	130	291	-2.25731548397721	0.0812347883185183	0.0450984274776111	0.178989474914503	2.56263817468784	0.464077236879173	1
Sevir.4G265400	35	59	78	128	300	0.00154541333747505	0.00260501066896256	0.00344389200245784	-0.0100473322746299	0.0176416482835254	0.999380087771216	1
Sevir.4G220700	35	59	78	130	302	4.11428712361247e-12	2.28067841472474e-12	2.44153889022567e-12	-3.98769208558911e-13	9.23527363712179e-12	1	1
Sevir.4G191601	35	59	78	130	302	4.11428712361247e-12	2.28067841472474e-12	2.44153889022567e-12	-3.98769208558911e-13	9.23527363712179e-12	1	1
Sevir.4G251300	35	59	78	130	302	4.11428712361247e-12	2.28067841472474e-12	2.44153889022567e-12	-3.98769208558911e-13	9.23527363712179e-12	1	1
Sevir.4G145800	35	59	78	130	302	4.11428712361247e-12	2.28067841472474e-12	2.44153889022567e-12	-3.98769208558911e-13	9.23527363712179e-12	1	1
Sevir.4G089900	34	55	74	129	292	0.000746600350674713	-0.0734058156753918	-0.0266314639157039	0.0868812542700018	0.187665134211772	0.979555566716284	1
Sevir.4G244000	35	59	78	129	301	0.000385109638679468	0.000649127577039091	0.000858158474210469	-0.00250351975694513	0.00439591544687416	0.999922585887767	1
Sevir.4G148400	35	59	78	130	302	4.11428712361247e-12	2.28067841472474e-12	2.44153889022567e-12	-3.98769208558911e-13	9.23527363712179e-12	1	1
Sevir.4G016500	35	58	78	129	300	0.00154541333747505	-0.00633343174099108	0.00344389200245784	-0.000149786156134936	0.0114725232370589	0.999674303583856	1
Sevir.4G158100	35	59	78	130	302	4.11428712361247e-12	2.28067841472474e-12	2.44153889022567e-12	-3.98769208558911e-13	9.23527363712179e-12	1	1
Sevir.4G144000	35	59	76	121	291	0.0481905085953354	0.0812347883185183	0.00941210379670801	-0.14520776157534	0.284045162285901	0.963000683760019	1
Sevir.4G040500	35	59	77	129	300	0.00154541333747505	0.00260501066896256	-0.00301618765328275	-0.000149786156134936	0.0073163978158553	0.999833922143162	1
Sevir.4G026000	35	59	78	130	302	4.11428712361247e-12	2.28067841472474e-12	2.44153889022567e-12	-3.98769208558911e-13	9.23527363712179e-12	1	1
Sevir.4G144900	34	57	78	129	298	-0.00833143390066109	-0.0255042375579008	0.0138676510091857	0.00406198069409571	0.0517653031618433	0.996915800116302	1
Sevir.4G258200	33	56	76	128	293	-0.0269676224485702	-0.0269356942339937	0.00139161435099672	0.0278491333869928	0.0831440644205533	0.993780453123436	1
Sevir.4G032600	35	59	78	130	302	4.11428712361247e-12	2.28067841472474e-12	2.44153889022567e-12	-3.98769208558911e-13	9.23527363712179e-12	1	1
Sevir.4G059800	35	58	78	130	301	0.000385109638679468	-0.0110096801405227	0.000858158474210469	0.00143006378777549	0.0136830120411881	0.999576055182529	1
Sevir.4G079400	35	56	77	127	295	0.0192507593262458	-0.046238839357831	0.00856782642706708	1.38002293498933e-06	0.0740588051340789	0.99475729648607	1
Sevir.4G261901	2	0	17	26	45	-1.9822143899502	-8.791389	2.4880459648134	2.26863784497789	15.5302871997415	0.00141523983261933	0.0197978990020271
Sevir.4G153900	35	59	77	130	301	0.000385109638679468	0.000649127577039091	-0.00707639334214224	0.00143006378777549	0.00954069434563628	0.999752858272342	1
Sevir.4G184300	34	59	78	130	301	-0.0224062634631129	0.000649127577039091	0.000858158474210469	0.00143006378777549	0.0253436133021379	0.998935067646811	1
Sevir.4G108200	35	59	78	130	302	4.11428712361247e-12	2.28067841472474e-12	2.44153889022567e-12	-3.98769208558911e-13	9.23527363712179e-12	1	1
Sevir.4G015700	33	56	77	128	294	-0.0337799026443236	-0.0359555911923814	0.014971795564574	0.0164691472190099	0.101176436620289	0.991695874027277	1
Sevir.4G268100	35	59	78	129	301	0.000385109638679468	0.000649127577039091	0.000858158474210469	-0.00250351975694513	0.00439591544687416	0.999922585887767	1
Sevir.4G304000	35	57	76	130	298	0.00622281879611586	-0.0255042375579008	-0.0121460688081948	0.0231119463091293	0.0669850714713408	0.995480658186583	1
Sevir.4G096000	33	56	75	128	292	-0.0209024773199696	-0.0191921281183567	-0.00230796379215387	0.0422554454876335	0.0846580147181136	0.993612694534159	1
Sevir.4G271700	35	55	74	129	293	0.0320396928370053	-0.0877902907072164	-0.0370958224006331	0.0654966970881924	0.222422503033047	0.973890858801334	1
Sevir.4G282400	25	26	70	71	192	0.339455249152962	-3.5318225986553	8.40084430595724	-1.64187641167721	13.9139985654427	0.0030245835893645	0.0392559838145337
Sevir.4G290600	35	59	77	129	300	0.00154541333747505	0.00260501066896256	-0.00301618765328275	-0.000149786156134936	0.0073163978158553	0.999833922143162	1
Sevir.4G221800	35	59	78	130	302	4.11428712361247e-12	2.28067841472474e-12	2.44153889022567e-12	-3.98769208558911e-13	9.23527363712179e-12	1	1
Sevir.4G231302	35	58	78	130	301	0.000385109638679468	-0.0110096801405227	0.000858158474210469	0.00143006378777549	0.0136830120411881	0.999576055182529	1
Sevir.4G289300	32	49	66	125	272	0.00721275083214992	-0.322396308428162	-0.257310278830692	0.53490402618384	1.12182336427484	0.771808619494939	1
Sevir.4G111800	13	20	12	44	89	0.699162307784545	0.392560200783308	-5.25122910426853	0.844706175122553	7.18765778795894	0.0661510151267482	0.567635544876559
Sevir.4G238900	31	50	76	117	274	-0.0179486490844453	-0.232756805239833	0.386780188703803	-0.00760391363539248	0.645089556663474	0.886036921916594	1
Sevir.4G061301	26	51	54	112	243	-0.166012722515629	0.261960838384023	-1.22312498165826	0.523129323176252	2.17422786573416	0.537042501252878	1
Sevir.4G239901	34	59	78	129	300	-0.0169733043413234	0.00260501066896256	0.00344389200245784	-0.000149786156134936	0.0231719931688787	0.999068362731716	1
Sevir.4G097900	33	53	77	128	291	-0.0155921696818937	-0.260858534555219	0.0450984274776111	0.0597192827573503	0.381268414472074	0.944084232076448	1
Sevir.4G266500	35	59	78	129	301	0.000385109638679468	0.000649127577039091	0.000858158474210469	-0.00250351975694513	0.00439591544687416	0.999922585887767	1
Sevir.4G010700	35	58	76	130	299	0.00348868896736635	-0.00293268803443921	-0.0194366361365954	0.0129569538465564	0.0388149669849574	0.997989675746614	1
Sevir.4G253800	32	59	77	129	297	-0.170215549583653	0.0164451885545077	0.00110700065988156	0.0103859536930655	0.198153692491107	0.977886803235845	1
Sevir.4G045100	26	49	63	97	235	-0.0560103641331826	0.207892630180681	0.0875090955679537	-0.170986675077813	0.522398764959631	0.91394365346475	1
Sevir.4G189500	35	59	78	130	302	4.11428712361247e-12	2.28067841472474e-12	2.44153889022567e-12	-3.98769208558911e-13	9.23527363712179e-12	1	1
Sevir.4G197900	35	59	78	130	302	4.11428712361247e-12	2.28067841472474e-12	2.44153889022567e-12	-3.98769208558911e-13	9.23527363712179e-12	1	1
Sevir.4G200900	35	58	77	129	299	0.00348868896736635	-0.00293268803443921	-0.000656436106972683	0.000659663701807563	0.00773747681058581	0.999819403234724	1
Sevir.4G103200	34	59	78	130	301	-0.0224062634631129	0.000649127577039091	0.000858158474210469	0.00143006378777549	0.0253436133021379	0.998935067646811	1
Sevir.4G029100	35	59	78	130	302	4.11428712361247e-12	2.28067841472474e-12	2.44153889022567e-12	-3.98769208558911e-13	9.23527363712179e-12	1	1
Sevir.4G189004	35	58	78	128	299	0.00348868896736635	-0.00293268803443921	0.00777453411617841	-0.0039013487705317	0.0180972598885157	0.999356006625922	1
Sevir.4G251800	35	53	71	127	286	0.103738629374974	-0.147846561383107	-0.111317725361097	0.122749100373307	0.485652016492485	0.922032102967521	1
Sevir.4G040000	33	59	77	129	298	-0.0683499442195673	0.0104896644318415	1.42573690766153e-05	0.00406198069409571	0.0829158467145812	0.993805621026859	1
Sevir.4G005800	33	59	76	127	295	-0.0413317199234952	0.0324508752565722	-0.000484029168956065	1.38002293498933e-06	0.0742680043719585	0.994735395656086	1
Sevir.4G166400	35	59	77	129	300	0.00154541333747505	0.00260501066896256	-0.00301618765328275	-0.000149786156134936	0.0073163978158553	0.999833922143162	1
Sevir.4G275500	35	58	78	129	300	0.00154541333747505	-0.00633343174099108	0.00344389200245784	-0.000149786156134936	0.0114725232370589	0.999674303583856	1
Sevir.4G233401	35	59	78	130	302	4.11428712361247e-12	2.28067841472474e-12	2.44153889022567e-12	-3.98769208558911e-13	9.23527363712179e-12	1	1
Sevir.4G192200	35	58	77	128	298	0.00622281879611586	-0.00082028967213868	1.42573690766153e-05	-0.000603134504660817	0.00766050034199197	0.999822087420765	1
Sevir.4G209500	35	59	78	130	302	4.11428712361247e-12	2.28067841472474e-12	2.44153889022567e-12	-3.98769208558911e-13	9.23527363712179e-12	1	1
Sevir.4G218100	35	59	78	130	302	4.11428712361247e-12	2.28067841472474e-12	2.44153889022567e-12	-3.98769208558911e-13	9.23527363712179e-12	1	1
Sevir.4G161600	35	58	78	130	301	0.000385109638679468	-0.0110096801405227	0.000858158474210469	0.00143006378777549	0.0136830120411881	0.999576055182529	1
Sevir.4G290300	34	56	71	126	287	0.0163933007052161	-8.62104897566956e-05	-0.131812615865066	0.0488622178396205	0.197154344899659	0.978047371339641	1
Sevir.4G208300	35	59	73	129	296	0.0140957027069005	0.0237609810834081	-0.155718012882	0.0196611940771639	0.213235890749473	0.975424809207191	1
Sevir.4G179600	35	59	78	130	302	4.11428712361247e-12	2.28067841472474e-12	2.44153889022567e-12	-3.98769208558911e-13	9.23527363712179e-12	1	1
Sevir.4G024000	28	53	65	113	259	-0.135473873979904	0.113899280137331	-0.0536272339788108	0.0204491871622621	0.323449575258308	0.955559571890023	1
Sevir.4G169300	35	59	78	130	302	4.11428712361247e-12	2.28067841472474e-12	2.44153889022567e-12	-3.98769208558911e-13	9.23527363712179e-12	1	1
Sevir.4G295900	35	59	78	130	302	4.11428712361247e-12	2.28067841472474e-12	2.44153889022567e-12	-3.98769208558911e-13	9.23527363712179e-12	1	1
Sevir.4G247800	35	59	77	129	300	0.00154541333747505	0.00260501066896256	-0.00301618765328275	-0.000149786156134936	0.0073163978158553	0.999833922143162	1
Sevir.4G036801	33	43	74	121	271	0.0807703371860929	-1.86759023744743	0.229352070713599	0.161788172023705	2.33950081737083	0.504995863069701	1
Sevir.4G025700	12	21	28	45	106	-0.0066009030125446	0.00410027274396257	0.0141551710849647	-0.00867470083746998	0.0335310476789419	0.998383316617693	1
Sevir.4G201700	32	58	76	130	296	-0.154827284548462	0.000512759196950449	-0.00265251927311502	0.0523533891895963	0.210345952208123	0.975902076163754	1
Sevir.4G199200	35	59	78	130	302	4.11428712361247e-12	2.28067841472474e-12	2.44153889022567e-12	-3.98769208558911e-13	9.23527363712179e-12	1	1
Sevir.4G166500	35	59	78	130	302	4.11428712361247e-12	2.28067841472474e-12	2.44153889022567e-12	-3.98769208558911e-13	9.23527363712179e-12	1	1
Sevir.4G266200	35	59	78	129	301	0.000385109638679468	0.000649127577039091	0.000858158474210469	-0.00250351975694513	0.00439591544687416	0.999922585887767	1
Sevir.4G296700	35	59	78	130	302	4.11428712361247e-12	2.28067841472474e-12	2.44153889022567e-12	-3.98769208558911e-13	9.23527363712179e-12	1	1
Sevir.4G086100	35	59	78	130	302	4.11428712361247e-12	2.28067841472474e-12	2.44153889022567e-12	-3.98769208558911e-13	9.23527363712179e-12	1	1
Sevir.4G148900	33	54	74	119	280	0.00931109777653972	-0.00900827247220453	0.0391268180835196	-0.0194168774985853	0.0768630658308492	0.994461361539025	1
Sevir.4G292701	35	57	68	129	289	0.0677730034645068	0.00515984149569026	-0.591099808877679	0.169796787013289	0.833829440851166	0.841359528650939	1
Sevir.4G078900	35	59	77	129	300	0.00154541333747505	0.00260501066896256	-0.00301618765328275	-0.000149786156134936	0.0073163978158553	0.999833922143162	1
Sevir.4G174600	35	59	78	130	302	4.11428712361247e-12	2.28067841472474e-12	2.44153889022567e-12	-3.98769208558911e-13	9.23527363712179e-12	1	1
Sevir.4G139300	35	59	78	129	301	0.000385109638679468	0.000649127577039091	0.000858158474210469	-0.00250351975694513	0.00439591544687416	0.999922585887767	1
Sevir.4G110600	35	59	78	130	302	4.11428712361247e-12	2.28067841472474e-12	2.44153889022567e-12	-3.98769208558911e-13	9.23527363712179e-12	1	1
Sevir.4G194000	26	16	73	94	209	0.130536361585158	-15.1008457377446	6.70164692972761	0.180799363846624	22.113828392904	6.17686349285551e-05	0.00112288276441449
Sevir.4G253700	35	59	78	129	301	0.000385109638679468	0.000649127577039091	0.000858158474210469	-0.00250351975694513	0.00439591544687416	0.999922585887767	1
Sevir.4G277200	35	59	78	130	302	4.11428712361247e-12	2.28067841472474e-12	2.44153889022567e-12	-3.98769208558911e-13	9.23527363712179e-12	1	1
Sevir.4G127800	35	59	77	129	300	0.00154541333747505	0.00260501066896256	-0.00301618765328275	-0.000149786156134936	0.0073163978158553	0.999833922143162	1
Sevir.4G272000	33	59	76	130	298	-0.0683499442195673	0.0104896644318415	-0.0121460688081948	0.0231119463091293	0.114097623768733	0.990093581800811	1
Sevir.4G060400	31	57	78	122	288	-0.169346950865062	0.00960434302866143	0.17577393750256	-0.0314161335454044	0.386141364941688	0.943090248772797	1
Sevir.4G279900	33	56	77	130	296	-0.0496155789778075	-0.0577726344951356	0.00395224964859733	0.0523533891895963	0.163693852311137	0.983225872276374	1
Sevir.4G269501	35	57	75	129	296	0.0140957027069005	-0.0118499770008596	-0.0275135696868547	0.0196611940771639	0.0731204434717788	0.994855179648209	1
Sevir.4G232600	35	59	78	130	302	4.11428712361247e-12	2.28067841472474e-12	2.44153889022567e-12	-3.98769208558911e-13	9.23527363712179e-12	1	1
Sevir.4G223300	35	59	77	130	301	0.000385109638679468	0.000649127577039091	-0.00707639334214224	0.00143006378777549	0.00954069434563628	0.999752858272342	1
Sevir.4G053500	35	59	78	130	302	4.11428712361247e-12	2.28067841472474e-12	2.44153889022567e-12	-3.98769208558911e-13	9.23527363712179e-12	1	1
Sevir.4G091100	25	47	51	92	215	0.00027507831334246	0.594405180702314	-0.369513561625245	-0.00326464149701916	0.967458462137921	0.809125350062801	1
Sevir.4G263500	34	59	77	126	296	-0.00270505169728717	0.0237609810834081	0.00395224964859733	-0.015763397702605	0.0461816801318976	0.997396758793412	1
Sevir.4G084000	35	58	77	129	299	0.00348868896736635	-0.00293268803443921	-0.000656436106972683	0.000659663701807563	0.00773747681058581	0.999819403234724	1
Sevir.4G281100	34	59	76	130	299	-0.0122792150581839	0.00588076053742064	-0.0194366361365954	0.0129569538465564	0.0505535655787563	0.997022378612949	1
Sevir.4G192300	35	59	78	130	302	4.11428712361247e-12	2.28067841472474e-12	2.44153889022567e-12	-3.98769208558911e-13	9.23527363712179e-12	1	1
Sevir.4G179900	32	56	78	130	296	-0.154827284548462	-0.0577726344951356	0.0314127608133016	0.0523533891895963	0.296366069046495	0.960710469614931	1
Sevir.4G048400	35	59	78	130	302	4.11428712361247e-12	2.28067841472474e-12	2.44153889022567e-12	-3.98769208558911e-13	9.23527363712179e-12	1	1
Sevir.4G040900	35	55	78	125	293	0.0320396928370053	-0.0877902907072164	0.07140196075337	-0.0100495191877299	0.201281463485322	0.977382161077129	1
Sevir.4G110100	35	59	77	130	301	0.000385109638679468	0.000649127577039091	-0.00707639334214224	0.00143006378777549	0.00954069434563628	0.999752858272342	1
Sevir.4G210200	9	18	34	25	86	-0.093797085373523	0.0855189213077742	6.25605222402805	-3.90269514080093	10.3380633715103	0.0159006209419277	0.171426020311357
Sevir.4G017800	35	58	78	129	300	0.00154541333747505	-0.00633343174099108	0.00344389200245784	-0.000149786156134936	0.0114725232370589	0.999674303583856	1
Sevir.4G043000	34	58	75	129	296	-0.00270505169728717	0.000512759196950449	-0.0275135696868547	0.0196611940771639	0.0503925746582562	0.997036448194207	1
Sevir.4G059500	35	59	78	130	302	4.11428712361247e-12	2.28067841472474e-12	2.44153889022567e-12	-3.98769208558911e-13	9.23527363712179e-12	1	1
Sevir.4G003900	35	57	77	124	293	0.0320396928370053	-0.00102065458107324	0.0231824682456822	-0.0358306734227544	0.0920734890865151	0.992771366499901	1
Sevir.4G195900	35	59	78	130	302	4.11428712361247e-12	2.28067841472474e-12	2.44153889022567e-12	-3.98769208558911e-13	9.23527363712179e-12	1	1
Sevir.4G272600	35	55	73	126	289	0.0677730034645068	-0.0377671196443405	-0.0361374128479997	0.0204758606227376	0.162153396579585	0.983454522893931	1
Sevir.4G151800	34	57	77	128	296	-0.00270505169728717	-0.0118499770008596	0.00395224964859733	0.00266546379185458	0.0211727421385987	0.999185806601152	1
Sevir.4G204200	12	21	26	42	101	0.00741985860722506	0.081511702087723	-0.000284103961207209	-0.050164841056074	0.139380505712229	0.986724995715707	1
Sevir.4G032700	35	57	77	128	297	0.00975579124997475	-0.0180423023308231	0.00110700065988156	0.000181454822858374	0.0290865490635378	0.9986921118162	1
Sevir.4G129002	34	58	77	129	298	-0.00833143390066109	-0.00082028967213868	1.42573690766153e-05	0.00406198069409571	0.0132279616359721	0.999596971833263	1
Sevir.4G045001	35	58	77	130	300	0.00154541333747505	-0.00633343174099108	-0.00301618765328275	0.005739418667068	0.0166344513988169	0.999432239354924	1
Sevir.4G232601	35	55	76	123	289	0.0677730034645068	-0.0377671196443405	0.0246931702589688	-0.0158448383825518	0.146078131750368	0.985785095658746	1
Sevir.4G094201	35	59	78	130	302	4.11428712361247e-12	2.28067841472474e-12	2.44153889022567e-12	-3.98769208558911e-13	9.23527363712179e-12	1	1
Sevir.4G270600	15	12	19	31	77	4.1372047150838	-0.615574447806456	-0.0395980637214627	-0.138902387429275	4.93127961404099	0.176898906027835	1
Sevir.4G067601	34	58	77	130	299	-0.0122792150581839	-0.00293268803443921	-0.000656436106972683	0.0129569538465564	0.0288252930461521	0.998709592441843	1
Sevir.4G176800	35	58	78	130	301	0.000385109638679468	-0.0110096801405227	0.000858158474210469	0.00143006378777549	0.0136830120411881	0.999576055182529	1
Sevir.4G135000	35	59	78	130	302	4.11428712361247e-12	2.28067841472474e-12	2.44153889022567e-12	-3.98769208558911e-13	9.23527363712179e-12	1	1
Sevir.4G183400	4	8	0	0	12	4.89549384925305	13.6438107955962	-3.0993372	-5.1655632	26.8042050448492	6.47086466349847e-06	0.000137833453214844
Sevir.4G133302	35	57	76	127	295	0.0192507593262458	-0.00694017285509984	-0.000484029168956065	1.38002293498933e-06	0.0266763413732367	0.99885043048052	1
Sevir.4G223000	35	59	78	130	302	4.11428712361247e-12	2.28067841472474e-12	2.44153889022567e-12	-3.98769208558911e-13	9.23527363712179e-12	1	1
Sevir.4G124001	35	58	76	130	299	0.00348868896736635	-0.00293268803443921	-0.0194366361365954	0.0129569538465564	0.0388149669849574	0.997989675746614	1
Sevir.4G138000	35	59	78	130	302	4.11428712361247e-12	2.28067841472474e-12	2.44153889022567e-12	-3.98769208558911e-13	9.23527363712179e-12	1	1
Sevir.4G051300	32	51	67	122	272	0.00721275083214992	-0.0861059217916077	-0.15050442976836	0.206227906106898	0.450051008499016	0.929719666694587	1
Sevir.4G205200	35	59	78	130	302	4.11428712361247e-12	2.28067841472474e-12	2.44153889022567e-12	-3.98769208558911e-13	9.23527363712179e-12	1	1
Sevir.4G161800	24	30	35	33	122	6.87725526948622	1.5949288488267	0.38656391381924	-7.25287583210716	16.1116238642393	0.00107576631163128	0.0154667342704116
Sevir.4G216001	28	14	62	59	163	4.39257672000488	-9.9992997812157	9.40719606906664	-1.77679576537337	25.5758683356606	1.17005710892196e-05	0.000237384893369719
Sevir.4G197300	23	35	63	92	213	-0.115073881179102	-1.05079157588498	1.15951025285666	0.00105660245004284	2.32643231237078	0.507476098728043	1
Sevir.4G282100	35	59	78	130	302	4.11428712361247e-12	2.28067841472474e-12	2.44153889022567e-12	-3.98769208558911e-13	9.23527363712179e-12	1	1
Sevir.4G224100	35	59	78	129	301	0.000385109638679468	0.000649127577039091	0.000858158474210469	-0.00250351975694513	0.00439591544687416	0.999922585887767	1
Sevir.4G296100	35	59	78	130	302	4.11428712361247e-12	2.28067841472474e-12	2.44153889022567e-12	-3.98769208558911e-13	9.23527363712179e-12	1	1
Sevir.4G007300	35	59	78	130	302	4.11428712361247e-12	2.28067841472474e-12	2.44153889022567e-12	-3.98769208558911e-13	9.23527363712179e-12	1	1
Sevir.4G069401	32	57	71	128	288	-0.0568475980081413	0.00960434302866143	-0.153958778657201	0.130774437786073	0.351185157480076	0.950131177244084	1
Sevir.4G060101	35	56	76	128	295	0.0192507593262458	-0.046238839357831	-0.000484029168956065	0.00808471078775914	0.074058338640792	0.994757345290756	1
Sevir.4G104400	35	59	77	130	301	0.000385109638679468	0.000649127577039091	-0.00707639334214224	0.00143006378777549	0.00954069434563628	0.999752858272342	1
Sevir.4G300000	35	59	78	130	302	4.11428712361247e-12	2.28067841472474e-12	2.44153889022567e-12	-3.98769208558911e-13	9.23527363712179e-12	1	1
Sevir.4G168300	35	59	78	130	302	4.11428712361247e-12	2.28067841472474e-12	2.44153889022567e-12	-3.98769208558911e-13	9.23527363712179e-12	1	1
Sevir.4G147101	27	48	68	90	233	-4.03772990428587e-07	0.135130063079633	1.01649109684828	-1.05734083757548	2.20896240127638	0.530185215780721	1
Sevir.4G223600	35	58	75	129	297	0.00975579124997475	-9.25024342535161e-06	-0.0380570031222525	0.0103859536930655	0.0582079983087181	0.996329530635955	1
Sevir.4G244900	3	1	9	7	20	0.200738474122906	-2.16321625370871	2.84633400505966	-0.300810146314811	5.51109887920609	0.137976286523636	1
Sevir.4G122500	34	59	78	129	300	-0.0169733043413234	0.00260501066896256	0.00344389200245784	-0.000149786156134936	0.0231719931688787	0.999068362731716	1
Sevir.4G024400	35	56	76	130	297	0.00975579124997475	-0.0705443448167008	-0.00654565321495639	0.0362340673404727	0.123079856622105	0.988930706537328	1
Sevir.4G017500	35	59	78	130	302	4.11428712361247e-12	2.28067841472474e-12	2.44153889022567e-12	-3.98769208558911e-13	9.23527363712179e-12	1	1
Sevir.4G062002	22	20	60	73	175	0.145621447307762	-5.88849516954123	4.84703323998559	-0.0721370710475206	10.9532869278821	0.01198117123297	0.133428573896214
Sevir.4G141600	35	58	74	130	297	0.00975579124997475	-9.25024342535161e-06	-0.0956410503817698	0.0362340673404727	0.141640159215643	0.986410008346594	1
Sevir.4G246800	35	59	77	130	301	0.000385109638679468	0.000649127577039091	-0.00707639334214224	0.00143006378777549	0.00954069434563628	0.999752858272342	1
Sevir.4G025100	35	59	78	130	302	4.11428712361247e-12	2.28067841472474e-12	2.44153889022567e-12	-3.98769208558911e-13	9.23527363712179e-12	1	1
Sevir.4G055200	32	56	74	125	287	-0.0478503770952779	-8.62104897566956e-05	-0.000213546910751075	0.0171818157561143	0.0653319502519	0.995644769417471	1
Sevir.4G213901	27	45	72	103	247	-0.092339166312173	-0.219557704465298	1.05537153593671	-0.103949329313101	1.47121773602728	0.68892901420685	1
Sevir.4G080500	35	57	78	129	299	0.00348868896736635	-0.0342230441212523	0.00777453411617841	0.000659663701807563	0.0461459309066047	0.997399753147507	1
Sevir.4G083200	35	59	78	130	302	4.11428712361247e-12	2.28067841472474e-12	2.44153889022567e-12	-3.98769208558911e-13	9.23527363712179e-12	1	1
Sevir.4G289401	35	58	77	130	300	0.00154541333747505	-0.00633343174099108	-0.00301618765328275	0.005739418667068	0.0166344513988169	0.999432239354924	1
Sevir.4G112100	35	59	78	130	302	4.11428712361247e-12	2.28067841472474e-12	2.44153889022567e-12	-3.98769208558911e-13	9.23527363712179e-12	1	1
Sevir.4G264900	33	58	75	123	289	-0.00726740961048829	0.0419909263747314	0.00171348486958106	-0.0158448383825518	0.0668166592373526	0.995497464489988	1
Sevir.4G072300	35	56	75	129	295	0.0192507593262458	-0.046238839357831	-0.0186496933129119	0.0319177147350525	0.116057006732041	0.989843239674581	1
Sevir.4G247400	34	57	78	129	298	-0.00833143390066109	-0.0255042375579008	0.0138676510091857	0.00406198069409571	0.0517653031618433	0.996915800116302	1
Sevir.4G172600	35	59	78	130	302	4.11428712361247e-12	2.28067841472474e-12	2.44153889022567e-12	-3.98769208558911e-13	9.23527363712179e-12	1	1
Sevir.4G042400	35	59	78	130	302	4.11428712361247e-12	2.28067841472474e-12	2.44153889022567e-12	-3.98769208558911e-13	9.23527363712179e-12	1	1
Sevir.4G083100	35	59	78	130	302	4.11428712361247e-12	2.28067841472474e-12	2.44153889022567e-12	-3.98769208558911e-13	9.23527363712179e-12	1	1
Sevir.4G263900	35	59	78	129	301	0.000385109638679468	0.000649127577039091	0.000858158474210469	-0.00250351975694513	0.00439591544687416	0.999922585887767	1
Sevir.4G250200	34	55	74	128	291	0.00223988076425098	-0.060265187550565	-0.0178702926576823	0.0597192827573503	0.140094643729849	0.986625682957776	1
Sevir.4G283200	35	58	77	130	300	0.00154541333747505	-0.00633343174099108	-0.00301618765328275	0.005739418667068	0.0166344513988169	0.999432239354924	1
Sevir.4G285100	35	51	72	122	280	0.200332942861581	-0.250532564026132	-0.00139716598702831	0.0179330287895588	0.4701957016643	0.925388762986798	1
Sevir.4G260200	35	59	78	130	302	4.11428712361247e-12	2.28067841472474e-12	2.44153889022567e-12	-3.98769208558911e-13	9.23527363712179e-12	1	1
Sevir.4G262400	35	59	78	130	302	4.11428712361247e-12	2.28067841472474e-12	2.44153889022567e-12	-3.98769208558911e-13	9.23527363712179e-12	1	1
Sevir.4G219000	35	59	77	130	301	0.000385109638679468	0.000649127577039091	-0.00707639334214224	0.00143006378777549	0.00954069434563628	0.999752858272342	1
Sevir.4G256900	35	59	78	130	302	4.11428712361247e-12	2.28067841472474e-12	2.44153889022567e-12	-3.98769208558911e-13	9.23527363712179e-12	1	1
Sevir.4G029900	35	59	78	130	302	4.11428712361247e-12	2.28067841472474e-12	2.44153889022567e-12	-3.98769208558911e-13	9.23527363712179e-12	1	1
Sevir.4G271201	27	58	45	103	233	-4.03772990428587e-07	3.42166988550342	-3.82852263274606	0.0727900958812705	7.32298301790374	0.0622855410765682	0.541357939984804
Sevir.4G022600	35	57	78	127	297	0.00975579124997475	-0.0180423023308231	0.021741045457028	-0.00562057072985132	0.0551597097676771	0.996610962039199	1
Sevir.4G079201	33	56	74	127	290	-0.0110445081980382	-0.00758680210537984	-0.0108299278047778	0.0375668176095372	0.067028055717733	0.995476365514014	1
Sevir.4G231100	35	59	78	130	302	4.11428712361247e-12	2.28067841472474e-12	2.44153889022567e-12	-3.98769208558911e-13	9.23527363712179e-12	1	1
Sevir.4G200300	35	58	76	129	298	0.00622281879611586	-0.00082028967213868	-0.0121460688081948	0.00406198069409571	0.023251157970545	0.999063606597304	1
Sevir.4G046900	35	56	76	130	297	0.00975579124997475	-0.0705443448167008	-0.00654565321495639	0.0362340673404727	0.123079856622105	0.988930706537328	1
Sevir.4G188200	35	59	78	130	302	4.11428712361247e-12	2.28067841472474e-12	2.44153889022567e-12	-3.98769208558911e-13	9.23527363712179e-12	1	1
Sevir.4G189000	31	50	75	114	270	-0.00271328092273336	-0.143195797910053	0.397494433434476	-0.04260170447056	0.586005216737823	0.899628551963537	1
Sevir.4G240300	34	59	77	128	298	-0.00833143390066109	0.0104896644318415	1.42573690766153e-05	-0.000603134504660817	0.0194384902062401	0.999283392415806	1
Sevir.4G212300	34	59	77	129	299	-0.0122792150581839	0.00588076053742064	-0.000656436106972683	0.000659663701807563	0.0194760754043847	0.999281321116342	1
Sevir.4G031200	35	57	77	129	298	0.00622281879611586	-0.0255042375579008	1.42573690766153e-05	0.00406198069409571	0.035803294417189	0.998217443460199	1
Sevir.4G221500	34	46	72	122	274	0.158722391614588	-1.05918122683499	0.0214408834903938	0.139270954967432	1.37861545690741	0.710554953472593	1
Sevir.4G189800	15	47	64	61	187	-2.05415252974039	2.99881111578074	5.104820746378	-4.72219454767523	14.8799789395744	0.00192214140415139	0.0260220559862229
Sevir.4G010500	35	59	78	130	302	4.11428712361247e-12	2.28067841472474e-12	2.44153889022567e-12	-3.98769208558911e-13	9.23527363712179e-12	1	1
Sevir.4G201400	35	59	78	130	302	4.11428712361247e-12	2.28067841472474e-12	2.44153889022567e-12	-3.98769208558911e-13	9.23527363712179e-12	1	1
Sevir.4G080700	35	58	78	130	301	0.000385109638679468	-0.0110096801405227	0.000858158474210469	0.00143006378777549	0.0136830120411881	0.999576055182529	1
Sevir.4G170300	35	59	77	130	301	0.000385109638679468	0.000649127577039091	-0.00707639334214224	0.00143006378777549	0.00954069434563628	0.999752858272342	1
Sevir.4G184600	35	58	77	129	299	0.00348868896736635	-0.00293268803443921	-0.000656436106972683	0.000659663701807563	0.00773747681058581	0.999819403234724	1
Sevir.4G117100	10	12	63	14	99	-0.189237703979586	-2.78635772607169	54.7933355864492	-19.2151191444968	76.9840501609973	1.36082314164191e-16	1.33038641030595e-14
Sevir.4G242001	31	59	77	104	271	-0.00528132785659774	0.692788617714719	0.701394090022083	-1.37297363831763	2.77243767391103	0.42805728757129	1
Sevir.4G185300	35	58	74	128	295	0.0192507593262458	0.00234418482134691	-0.0630648188589345	0.00808471078775914	0.0927444737942864	0.99269366790878	1
Sevir.4G115800	33	55	70	121	279	0.0137002199907925	0.00446609884306266	-0.0588667040996029	0.00675424594417143	0.0837872688776294	0.993709350046751	1
Sevir.4G043400	35	55	74	130	294	0.0252292789157907	-0.103405920330661	-0.0492459886509717	0.0937059700684367	0.27158715796586	0.965280484193092	1
Sevir.4G172000	35	56	73	128	292	0.0396905479494606	-0.0191921281183567	-0.0774741116886022	0.0422554454876335	0.178612233244053	0.980965845867494	1
Sevir.4G170400	35	59	78	129	301	0.000385109638679468	0.000649127577039091	0.000858158474210469	-0.00250351975694513	0.00439591544687416	0.999922585887767	1
Sevir.4G189400	35	59	78	130	302	4.11428712361247e-12	2.28067841472474e-12	2.44153889022567e-12	-3.98769208558911e-13	9.23527363712179e-12	1	1
Sevir.4G008100	35	59	77	130	301	0.000385109638679468	0.000649127577039091	-0.00707639334214224	0.00143006378777549	0.00954069434563628	0.999752858272342	1
Sevir.4G237000	35	56	75	127	293	0.0320396928370053	-0.0269356942339937	-0.00602939906931371	0.00605874916984912	0.0710635353101618	0.995067704489717	1
Sevir.4G270100	21	19	57	61	158	0.394804561015489	-4.56267569985391	6.42479906619604	-0.723177610223222	12.1054569372887	0.00703050327791545	0.0833893544619247
Sevir.4G237400	33	57	73	127	290	-0.0110445081980382	0.00209333100777406	-0.0482301110795583	0.0375668176095372	0.0989347678949077	0.991964948627291	1
Sevir.4G177001	34	59	78	129	300	-0.0169733043413234	0.00260501066896256	0.00344389200245784	-0.000149786156134936	0.0231719931688787	0.999068362731716	1
Sevir.4G274400	34	55	77	128	294	-0.00015569830747286	-0.103405920330661	0.014971795564574	0.0164691472190099	0.135002561421718	0.987329010271673	1
Sevir.4G071300	31	51	73	121	276	-0.0304396009026738	-0.158185279446801	0.0412719848299707	0.0404439877479124	0.270340852927358	0.965506506337815	1
Sevir.4G050800	35	59	77	130	301	0.000385109638679468	0.000649127577039091	-0.00707639334214224	0.00143006378777549	0.00954069434563628	0.999752858272342	1
Sevir.4G009600	5	13	29	70	117	-5.40331047584183	-4.25120984047397	-0.0491365313921625	7.65549156435573	17.3591484120637	0.000596154759145658	0.00903544852115792
Sevir.4G261700	35	59	78	130	302	4.11428712361247e-12	2.28067841472474e-12	2.44153889022567e-12	-3.98769208558911e-13	9.23527363712179e-12	1	1
Sevir.4G099200	35	59	78	130	302	4.11428712361247e-12	2.28067841472474e-12	2.44153889022567e-12	-3.98769208558911e-13	9.23527363712179e-12	1	1
Sevir.4G165300	30	48	64	116	258	0.000330093976010952	-0.114654494951761	-0.104256004157697	0.219769054409251	0.43900964749472	0.932071194499361	1
Sevir.4G243700	30	44	67	113	254	0.0107647726213026	-0.637061381107941	0.0297643862086365	0.122666163287504	0.800256703225384	0.849405632376016	1
Sevir.4G115200	35	59	78	130	302	4.11428712361247e-12	2.28067841472474e-12	2.44153889022567e-12	-3.98769208558911e-13	9.23527363712179e-12	1	1
Sevir.4G070000	21	58	78	126	283	-4.24394300579663	0.133022767923313	0.329466143112146	0.143344341059968	4.84977625789206	0.183133602095271	1
Sevir.4G041803	21	35	54	85	195	-0.113182844309986	-0.251609850582051	0.262464595604907	0.013375536629	0.640632827125945	0.887070608806698	1
Sevir.4G281700	34	56	68	129	287	0.0163933007052161	-8.62104897566956e-05	-0.506242068172995	0.24103555486704	0.763757134235007	0.858114731032144	1
Sevir.4G177000	35	59	78	130	302	4.11428712361247e-12	2.28067841472474e-12	2.44153889022567e-12	-3.98769208558911e-13	9.23527363712179e-12	1	1
Sevir.4G044000	35	59	78	130	302	4.11428712361247e-12	2.28067841472474e-12	2.44153889022567e-12	-3.98769208558911e-13	9.23527363712179e-12	1	1
Sevir.4G093600	34	51	67	126	278	0.0985031917352415	-0.201880110529918	-0.321060916895662	0.334949822014285	0.956394041175106	0.811801613232469	1
Sevir.4G095400	35	59	76	128	298	0.00622281879611586	0.0104896644318415	-0.0121460688081948	-0.000603134504660817	0.029461686540813	0.998666877888885	1
Sevir.4G042200	32	55	78	123	288	-0.0568475980081413	-0.0284359520042167	0.17577393750256	-0.00764465657138023	0.268702144086298	0.965803114073799	1
Sevir.4G109400	26	10	73	14	123	9.67704562253088	-8.19129666030429	53.5145357488868	-28.6488362284974	100.031714260219	1.52994712766473e-21	3.34940732717986e-19
Sevir.4G024100	23	45	74	115	257	-1.5455200649461	-0.540335879388827	0.875341229429516	0.172688414505467	3.13388558826991	0.371439739503387	1
Sevir.4G247100	35	59	77	130	301	0.000385109638679468	0.000649127577039091	-0.00707639334214224	0.00143006378777549	0.00954069434563628	0.999752858272342	1
Sevir.4G273702	18	49	56	124	247	-3.9442718516943	0.0115032424795958	-0.952386514332086	2.93839094458651	7.84655255309249	0.0492917709252627	0.452692513617669
Sevir.4G119100	35	57	78	129	299	0.00348868896736635	-0.0342230441212523	0.00777453411617841	0.000659663701807563	0.0461459309066047	0.997399753147507	1
Sevir.4G209700	35	59	78	130	302	4.11428712361247e-12	2.28067841472474e-12	2.44153889022567e-12	-3.98769208558911e-13	9.23527363712179e-12	1	1
Sevir.4G215801	32	59	78	130	299	-0.203008917144965	0.00588076053742064	0.00777453411617841	0.0129569538465564	0.229621165645121	0.972671446320101	1
Sevir.4G234800	35	55	78	127	295	0.0192507593262458	-0.12024018432954	0.0429010850872449	1.38002293498933e-06	0.182393408765966	0.980380273501365	1
Sevir.4G227600	28	52	72	112	264	-0.220267209699982	0.00348319608813912	0.213403879077151	-0.0237362679235947	0.460890552788866	0.927395631168539	1
Sevir.4G256000	35	59	78	130	302	4.11428712361247e-12	2.28067841472474e-12	2.44153889022567e-12	-3.98769208558911e-13	9.23527363712179e-12	1	1
Sevir.4G171100	34	58	76	129	297	-0.00513749933467013	-9.25024342535161e-06	-0.00654565321495639	0.0103859536930655	0.0220783564861174	0.999133249339184	1
Sevir.4G034800	35	59	78	130	302	4.11428712361247e-12	2.28067841472474e-12	2.44153889022567e-12	-3.98769208558911e-13	9.23527363712179e-12	1	1
Sevir.4G103500	14	50	50	62	176	-2.00643820363749	7.09212582179384	0.454041577341688	-2.49970267800123	12.0523082807742	0.00720610561036284	0.0851763678374868
Sevir.4G046800	35	59	78	130	302	4.11428712361247e-12	2.28067841472474e-12	2.44153889022567e-12	-3.98769208558911e-13	9.23527363712179e-12	1	1
Sevir.4G124900	34	59	78	130	301	-0.0224062634631129	0.000649127577039091	0.000858158474210469	0.00143006378777549	0.0253436133021379	0.998935067646811	1
Sevir.4G059400	35	58	77	130	300	0.00154541333747505	-0.00633343174099108	-0.00301618765328275	0.005739418667068	0.0166344513988169	0.999432239354924	1
Sevir.4G081400	29	35	65	93	222	0.415995294668303	-1.61562814713288	1.02393742297528	-0.0687353931913857	3.12429625796785	0.372855318408693	1
Sevir.4G050100	35	59	78	129	301	0.000385109638679468	0.000649127577039091	0.000858158474210469	-0.00250351975694513	0.00439591544687416	0.999922585887767	1
Sevir.4G067700	35	58	78	130	301	0.000385109638679468	-0.0110096801405227	0.000858158474210469	0.00143006378777549	0.0136830120411881	0.999576055182529	1
Sevir.4G284100	35	59	77	130	301	0.000385109638679468	0.000649127577039091	-0.00707639334214224	0.00143006378777549	0.00954069434563628	0.999752858272342	1
Sevir.4G280400	33	59	78	130	300	-0.089925024591437	0.00260501066896256	0.00344389200245784	0.005739418667068	0.101713345929925	0.991631025896632	1
Sevir.4G226200	35	59	76	127	297	0.00975579124997475	0.0164451885545077	-0.00654565321495639	-0.00562057072985132	0.0383672037492901	0.998024096580848	1
Sevir.4G085600	34	59	78	130	301	-0.0224062634631129	0.000649127577039091	0.000858158474210469	0.00143006378777549	0.0253436133021379	0.998935067646811	1
Sevir.4G097200	35	59	78	130	302	4.11428712361247e-12	2.28067841472474e-12	2.44153889022567e-12	-3.98769208558911e-13	9.23527363712179e-12	1	1
Sevir.4G074800	35	59	78	130	302	4.11428712361247e-12	2.28067841472474e-12	2.44153889022567e-12	-3.98769208558911e-13	9.23527363712179e-12	1	1
Sevir.4G048600	35	59	78	130	302	4.11428712361247e-12	2.28067841472474e-12	2.44153889022567e-12	-3.98769208558911e-13	9.23527363712179e-12	1	1
Sevir.4G110000	35	59	78	130	302	4.11428712361247e-12	2.28067841472474e-12	2.44153889022567e-12	-3.98769208558911e-13	9.23527363712179e-12	1	1
Sevir.4G204400	35	59	77	130	301	0.000385109638679468	0.000649127577039091	-0.00707639334214224	0.00143006378777549	0.00954069434563628	0.999752858272342	1
Sevir.4G133300	35	58	77	129	299	0.00348868896736635	-0.00293268803443921	-0.000656436106972683	0.000659663701807563	0.00773747681058581	0.999819403234724	1
Sevir.4G267900	34	55	77	128	294	-0.00015569830747286	-0.103405920330661	0.014971795564574	0.0164691472190099	0.135002561421718	0.987329010271673	1
Sevir.4G043800	35	59	78	129	301	0.000385109638679468	0.000649127577039091	0.000858158474210469	-0.00250351975694513	0.00439591544687416	0.999922585887767	1
Sevir.4G006100	35	59	77	130	301	0.000385109638679468	0.000649127577039091	-0.00707639334214224	0.00143006378777549	0.00954069434563628	0.999752858272342	1
Sevir.4G196101	35	58	77	130	300	0.00154541333747505	-0.00633343174099108	-0.00301618765328275	0.005739418667068	0.0166344513988169	0.999432239354924	1
Sevir.4G128500	32	56	73	125	286	-0.0396006861061003	0.000283411925035592	-0.0101887755701816	0.0289354486783384	0.0790083222796558	0.994231572121932	1
Sevir.4G302300	35	59	78	130	302	4.11428712361247e-12	2.28067841472474e-12	2.44153889022567e-12	-3.98769208558911e-13	9.23527363712179e-12	1	1
Sevir.4G182600	35	58	78	130	301	0.000385109638679468	-0.0110096801405227	0.000858158474210469	0.00143006378777549	0.0136830120411881	0.999576055182529	1
Sevir.4G290500	35	59	78	130	302	4.11428712361247e-12	2.28067841472474e-12	2.44153889022567e-12	-3.98769208558911e-13	9.23527363712179e-12	1	1
Sevir.4G169100	35	59	77	130	301	0.000385109638679468	0.000649127577039091	-0.00707639334214224	0.00143006378777549	0.00954069434563628	0.999752858272342	1
Sevir.4G286700	34	59	78	130	301	-0.0224062634631129	0.000649127577039091	0.000858158474210469	0.00143006378777549	0.0253436133021379	0.998935067646811	1
Sevir.4G267000	35	58	76	129	298	0.00622281879611586	-0.00082028967213868	-0.0121460688081948	0.00406198069409571	0.023251157970545	0.999063606597304	1
Sevir.4G183100	4	8	0	0	12	4.89549384925305	13.6438107955962	-3.0993372	-5.1655632	26.8042050448492	6.47086466349847e-06	0.000137833453214844
Sevir.4G063700	35	58	75	116	284	0.132218619722685	0.114144171557385	0.0370719740398203	-0.319695307174602	0.603130072494493	0.895715442371155	1
Sevir.4G280300	35	58	77	130	300	0.00154541333747505	-0.00633343174099108	-0.00301618765328275	0.005739418667068	0.0166344513988169	0.999432239354924	1
Sevir.4G042800	35	59	78	130	302	4.11428712361247e-12	2.28067841472474e-12	2.44153889022567e-12	-3.98769208558911e-13	9.23527363712179e-12	1	1
Sevir.4G175300	35	59	78	130	302	4.11428712361247e-12	2.28067841472474e-12	2.44153889022567e-12	-3.98769208558911e-13	9.23527363712179e-12	1	1
Sevir.4G136900	35	57	78	130	300	0.00154541333747505	-0.0441861533075148	0.00344389200245784	0.005739418667068	0.0549148773145157	0.996633254411579	1
Sevir.4G303300	35	59	78	130	302	4.11428712361247e-12	2.28067841472474e-12	2.44153889022567e-12	-3.98769208558911e-13	9.23527363712179e-12	1	1
Sevir.4G134700	35	59	78	130	302	4.11428712361247e-12	2.28067841472474e-12	2.44153889022567e-12	-3.98769208558911e-13	9.23527363712179e-12	1	1
Sevir.4G026500	35	59	78	130	302	4.11428712361247e-12	2.28067841472474e-12	2.44153889022567e-12	-3.98769208558911e-13	9.23527363712179e-12	1	1
Sevir.4G154600	35	59	78	130	302	4.11428712361247e-12	2.28067841472474e-12	2.44153889022567e-12	-3.98769208558911e-13	9.23527363712179e-12	1	1
Sevir.4G259600	35	58	77	130	300	0.00154541333747505	-0.00633343174099108	-0.00301618765328275	0.005739418667068	0.0166344513988169	0.999432239354924	1
Sevir.4G254800	20	26	43	37	126	1.9949436410787	0.0778262646175969	3.36010396930299	-5.47882734248453	10.9117012174838	0.0122130490579942	0.13577475632442
Sevir.4G022200	35	57	75	129	296	0.0140957027069005	-0.0118499770008596	-0.0275135696868547	0.0196611940771639	0.0731204434717788	0.994855179648209	1
Sevir.4G162100	34	59	78	130	301	-0.0224062634631129	0.000649127577039091	0.000858158474210469	0.00143006378777549	0.0253436133021379	0.998935067646811	1
Sevir.4G065900	35	56	76	129	296	0.0140957027069005	-0.0577726344951356	-0.00265251927311502	0.0196611940771639	0.094182050552315	0.992526341293687	1
Sevir.4G192700	35	59	78	130	302	4.11428712361247e-12	2.28067841472474e-12	2.44153889022567e-12	-3.98769208558911e-13	9.23527363712179e-12	1	1
Sevir.4G244300	35	59	78	129	301	0.000385109638679468	0.000649127577039091	0.000858158474210469	-0.00250351975694513	0.00439591544687416	0.999922585887767	1
Sevir.4G078800	35	53	76	127	291	0.0481905085953354	-0.260858534555219	0.00941210379670801	0.0240334319820131	0.342494578929275	0.951847913076873	1
Sevir.4G097001	35	59	78	130	302	4.11428712361247e-12	2.28067841472474e-12	2.44153889022567e-12	-3.98769208558911e-13	9.23527363712179e-12	1	1
Sevir.4G303200	35	59	78	130	302	4.11428712361247e-12	2.28067841472474e-12	2.44153889022567e-12	-3.98769208558911e-13	9.23527363712179e-12	1	1
Sevir.4G260900	34	59	78	130	301	-0.0224062634631129	0.000649127577039091	0.000858158474210469	0.00143006378777549	0.0253436133021379	0.998935067646811	1
Sevir.4G089400	35	59	78	130	302	4.11428712361247e-12	2.28067841472474e-12	2.44153889022567e-12	-3.98769208558911e-13	9.23527363712179e-12	1	1
Sevir.4G288500	35	58	76	130	299	0.00348868896736635	-0.00293268803443921	-0.0194366361365954	0.0129569538465564	0.0388149669849574	0.997989675746614	1
Sevir.4G070500	35	59	77	130	301	0.000385109638679468	0.000649127577039091	-0.00707639334214224	0.00143006378777549	0.00954069434563628	0.999752858272342	1
Sevir.4G203500	35	59	78	130	302	4.11428712361247e-12	2.28067841472474e-12	2.44153889022567e-12	-3.98769208558911e-13	9.23527363712179e-12	1	1
Sevir.4G206000	35	58	76	130	299	0.00348868896736635	-0.00293268803443921	-0.0194366361365954	0.0129569538465564	0.0388149669849574	0.997989675746614	1
Sevir.4G188700	33	56	76	130	295	-0.0413317199234952	-0.046238839357831	-0.000484029168956065	0.0715003918648151	0.159554980315097	0.983838145689449	1
Sevir.4G278900	35	59	78	130	302	4.11428712361247e-12	2.28067841472474e-12	2.44153889022567e-12	-3.98769208558911e-13	9.23527363712179e-12	1	1
Sevir.4G031500	34	58	77	130	299	-0.0122792150581839	-0.00293268803443921	-0.000656436106972683	0.0129569538465564	0.0288252930461521	0.998709592441843	1
Sevir.4G200600	30	58	78	130	296	-0.540154230560171	0.000512759196950449	0.0314127608133016	0.0523533891895963	0.624433139760019	0.890816886455454	1
Sevir.4G139700	20	31	36	43	130	1.61567965212243	1.23594535601145	0.174976397069939	-3.00156794516824	6.02816935037206	0.110247739029242	0.863573574157492
Sevir.4G119500	30	50	61	109	250	0.0363677929832435	0.0275007417428579	-0.197330067483461	0.0178015777408358	0.279000179950398	0.963928351333225	1
Sevir.4G243500	35	58	77	129	299	0.00348868896736635	-0.00293268803443921	-0.000656436106972683	0.000659663701807563	0.00773747681058581	0.999819403234724	1
Sevir.4G211900	30	53	77	125	285	-0.277919642967757	-0.12888125738796	0.156191329108718	0.0437923604280873	0.606784589892522	0.894877455235032	1
Sevir.4G243702	35	59	78	130	302	4.11428712361247e-12	2.28067841472474e-12	2.44153889022567e-12	-3.98769208558911e-13	9.23527363712179e-12	1	1
Sevir.4G270900	27	39	54	92	212	0.240427660750504	-0.141074351976833	-0.0104092926554573	0.00602842604650543	0.397939731429299	0.940667768560522	1
Sevir.4G245200	35	59	78	130	302	4.11428712361247e-12	2.28067841472474e-12	2.44153889022567e-12	-3.98769208558911e-13	9.23527363712179e-12	1	1
Sevir.4G181200	35	59	78	130	302	4.11428712361247e-12	2.28067841472474e-12	2.44153889022567e-12	-3.98769208558911e-13	9.23527363712179e-12	1	1
Sevir.4G075100	35	57	76	130	298	0.00622281879611586	-0.0255042375579008	-0.0121460688081948	0.0231119463091293	0.0669850714713408	0.995480658186583	1
Sevir.4G303100	35	59	78	130	302	4.11428712361247e-12	2.28067841472474e-12	2.44153889022567e-12	-3.98769208558911e-13	9.23527363712179e-12	1	1
Sevir.4G007402	4	9	5	5	23	0.668048530045071	4.51990925252683	-0.148869731309625	-2.42574627218936	7.76257378607089	0.0511821012671298	0.46706423209725
Sevir.4G149800	35	59	78	127	299	0.00348868896736635	0.00588076053742064	0.00777453411617841	-0.0226820090527288	0.0398259926736942	0.997911253350869	1
Sevir.4G033800	24	59	78	119	280	-2.200530167419	0.337702797145318	0.446454312859775	-0.0194168774985853	3.00410415492267	0.390992829050584	1
Sevir.4G031900	34	57	77	130	298	-0.00833143390066109	-0.0255042375579008	1.42573690766153e-05	0.0231119463091293	0.0569618751367678	0.996445440052337	1
Sevir.4G166900	35	59	78	130	302	4.11428712361247e-12	2.28067841472474e-12	2.44153889022567e-12	-3.98769208558911e-13	9.23527363712179e-12	1	1
Sevir.4G015900	35	58	78	130	301	0.000385109638679468	-0.0110096801405227	0.000858158474210469	0.00143006378777549	0.0136830120411881	0.999576055182529	1
Sevir.4G033402	33	57	59	128	277	0.0250838750087766	0.153709558816804	-2.19906378389062	0.643796982246891	3.02165419996309	0.388298559311068	1
Sevir.4G126500	23	31	71	87	212	-0.10026314476957	-2.62012509944098	4.81968079364752	-0.198699506231805	7.73876854408987	0.05173065266045	0.471286785404624
Sevir.4G204300	12	24	24	55	115	-0.132285754081128	0.104618328038162	-1.09462707147475	0.610334026982435	1.94186518057648	0.584560041530102	1
Sevir.4G285502	13	18	37	41	109	0.0106943614020594	-0.509752882866684	2.78064425106281	-0.747065348718203	4.04815684404976	0.256310794610802	1
Sevir.4G150500	34	56	78	125	293	5.45983016963122e-05	-0.0269356942339937	0.07140196075337	-0.0100495191877299	0.10844177247679	0.990805484186461	1
Sevir.4G010000	35	55	67	130	287	0.0908589198649565	-0.0204011818021408	-0.685014193020885	0.337470710801813	1.1337450054898	0.768934777502137	1
Sevir.4G131100	35	59	78	130	302	4.11428712361247e-12	2.28067841472474e-12	2.44153889022567e-12	-3.98769208558911e-13	9.23527363712179e-12	1	1
Sevir.4G217700	35	55	76	129	295	0.0192507593262458	-0.12024018432954	-0.000484029168956065	0.0319177147350525	0.171892687559795	0.981993903998515	1
Sevir.4G088400	35	56	77	130	298	0.00622281879611586	-0.084541508089128	1.42573690766153e-05	0.0231119463091293	0.11389053056345	0.990119930764674	1
Sevir.4G077701	7	16	12	22	57	0.0235044028078895	2.12476183839679	-0.50322994877016	-0.262200085903102	2.91369627587794	0.405123807901033	1
Sevir.4G302900	6	9	7	11	33	1.23749224029795	1.01096560024597	-0.272207066164785	-0.72324704618543	3.24391195289414	0.355525655152318	1
Sevir.4G125800	34	58	76	127	295	-0.00104183492337972	0.00234418482134691	-0.000484029168956065	1.38002293498933e-06	0.00387142893661768	0.999936008631459	1
Sevir.4G269900	35	59	78	129	301	0.000385109638679468	0.000649127577039091	0.000858158474210469	-0.00250351975694513	0.00439591544687416	0.999922585887767	1
Sevir.4G059401	35	59	78	130	302	4.11428712361247e-12	2.28067841472474e-12	2.44153889022567e-12	-3.98769208558911e-13	9.23527363712179e-12	1	1
Sevir.4G001500	11	55	70	120	256	-11.747213612577	0.497224846004745	0.227780429467926	0.871751285799217	13.3439701738489	0.003948829409318	0.0498252790592469
Sevir.4G012101	35	59	78	130	302	4.11428712361247e-12	2.28067841472474e-12	2.44153889022567e-12	-3.98769208558911e-13	9.23527363712179e-12	1	1
Sevir.4G209100	33	58	63	126	280	0.00931109777653972	0.198840391151063	-1.20057001770882	0.248262243285611	1.65698374992203	0.64653924709862	1
Sevir.4G089600	35	59	78	130	302	4.11428712361247e-12	2.28067841472474e-12	2.44153889022567e-12	-3.98769208558911e-13	9.23527363712179e-12	1	1
Sevir.4G243200	32	57	69	104	262	0.0881217871234532	0.660526682413185	0.0261852761370772	-0.683747964824722	1.45858171049844	0.691862101411347	1
Sevir.4G040200	32	50	73	123	278	-0.0014822598069955	-0.342228482862281	0.0200115201909058	0.0927254859444517	0.456447748804634	0.928350002794469	1
Sevir.4G011203	27	54	30	32	143	6.56046946908467	24.3144864481973	-1.30171236380678	-14.191474083078	46.3681423641667	4.73604914549588e-10	1.80654002699526e-08
Sevir.4G059300	34	58	77	128	297	-0.00513749933467013	-9.25024342535161e-06	0.00110700065988156	0.000181454822858374	0.00643520506083541	0.999862967331694	1
Sevir.4G141300	9	5	37	17	68	0.158946784442985	-5.16662040668172	21.5112654656742	-5.14460117626039	31.9814338330593	5.28083060881276e-07	1.3313306615564e-05
Sevir.4G247200	32	42	60	94	228	1.17672749222081	-0.145186331769474	0.0210208548134987	-0.175115516859406	1.51805019566319	0.678110664455597	1
Sevir.4G170201	33	52	75	124	284	0.000225251328982743	-0.21870139354672	0.0370719740398203	0.0250032130734752	0.281001831988999	0.963561004198774	1
Sevir.4G103700	8	5	20	5	38	2.93630780958281	-0.79136925406203	10.570310503209	-7.88595679632514	22.183944363179	5.97275852222134e-05	0.00108693596297107
Sevir.4G252300	35	59	78	130	302	4.11428712361247e-12	2.28067841472474e-12	2.44153889022567e-12	-3.98769208558911e-13	9.23527363712179e-12	1	1
Sevir.4G047300	35	56	75	126	292	0.0396905479494606	-0.0191921281183567	-0.00230796379215387	0.000738282602640836	0.061928922462612	0.995976492966153	1
Sevir.4G157600	35	59	78	130	302	4.11428712361247e-12	2.28067841472474e-12	2.44153889022567e-12	-3.98769208558911e-13	9.23527363712179e-12	1	1
Sevir.4G170700	35	59	77	130	301	0.000385109638679468	0.000649127577039091	-0.00707639334214224	0.00143006378777549	0.00954069434563628	0.999752858272342	1
Sevir.4G297800	20	59	75	108	262	-3.5376240105951	1.19306735878126	0.794243906211101	-0.202714078043228	5.72764935363068	0.125639231663093	0.956157647607401
Sevir.4G084300	35	59	78	130	302	4.11428712361247e-12	2.28067841472474e-12	2.44153889022567e-12	-3.98769208558911e-13	9.23527363712179e-12	1	1
Sevir.4G039300	35	59	78	130	302	4.11428712361247e-12	2.28067841472474e-12	2.44153889022567e-12	-3.98769208558911e-13	9.23527363712179e-12	1	1
Sevir.4G112700	34	59	78	130	301	-0.0224062634631129	0.000649127577039091	0.000858158474210469	0.00143006378777549	0.0253436133021379	0.998935067646811	1
Sevir.4G184400	34	55	69	122	280	0.0740056832228467	0.00162367634719453	-0.152220306956837	0.0179330287895588	0.245782695316437	0.969880426722351	1
Sevir.4G247900	35	57	74	129	295	0.0192507593262458	-0.00694017285509984	-0.0630648188589345	0.0319177147350525	0.121173465775333	0.98918074477507	1
Sevir.4G257600	34	56	66	129	285	0.0284987414119195	0.00185297407214101	-0.786596905059469	0.325357353848563	1.14230597439209	0.766872299250463	1
Sevir.4G190101	10	13	76	8	107	-0.464746212093262	-2.98855834892948	84.6403467570546	-31.4491090770328	119.54276039511	9.68076205037218e-26	5.33253847652114e-23
Sevir.4G271400	34	59	76	127	296	-0.00270505169728717	0.0237609810834081	-0.00265251927311502	-0.00136619833366828	0.0304847503874785	0.998597268902572	1
Sevir.4G249800	35	57	77	128	297	0.00975579124997475	-0.0180423023308231	0.00110700065988156	0.000181454822858374	0.0290865490635378	0.9986921118162	1
Sevir.4G229000	34	51	71	125	281	0.0631250010761458	-0.276684818958424	-0.0342293806166324	0.134915417516032	0.508954618167234	0.916919762669475	1
Sevir.4G036000	35	57	75	127	294	0.0252292789157907	-0.00332597684440291	-0.0114825123377857	0.00155560104342114	0.0415933691414005	0.997771861051976	1
Sevir.4G021700	25	53	66	121	265	-1.06232128995233	0.0291507862474292	-0.087249124309238	0.420655309503485	1.59937651001249	0.659531200154116	1
Sevir.4G279400	30	52	59	124	265	-0.0165022575313616	0.00100839836705179	-1.30301851221774	0.863906041180629	2.18443520929678	0.535020652989378	1
Sevir.4G274300	33	55	73	127	288	-0.00426890061608015	-0.0284359520042167	-0.0257543354620553	0.0738835260651592	0.132342714147511	0.987691887021372	1
Sevir.4G238800	27	56	73	120	276	-0.777435043764879	0.0801965645310156	0.0412719848299707	0.0119602650891291	0.910863858214994	0.822805349991168	1
Sevir.4G063600	35	58	75	126	294	0.0252292789157907	0.00551707728672566	-0.0114825123377857	-0.00244529836724873	0.0446741669075508	0.997522062138964	1
Sevir.4G155400	35	57	77	130	299	0.00348868896736635	-0.0342230441212523	-0.000656436106972683	0.0129569538465564	0.0513251230421478	0.996954654622677	1
Sevir.4G251601	35	59	78	130	302	4.11428712361247e-12	2.28067841472474e-12	2.44153889022567e-12	-3.98769208558911e-13	9.23527363712179e-12	1	1
Sevir.4G155700	34	55	78	127	294	-0.00015569830747286	-0.103405920330661	0.0562245551045483	0.00155560104342114	0.161341774786104	0.983574627449256	1
Sevir.4G202000	35	59	78	130	302	4.11428712361247e-12	2.28067841472474e-12	2.44153889022567e-12	-3.98769208558911e-13	9.23527363712179e-12	1	1
Sevir.4G267400	35	59	77	129	300	0.00154541333747505	0.00260501066896256	-0.00301618765328275	-0.000149786156134936	0.0073163978158553	0.999833922143162	1
Sevir.4G024300	30	57	78	127	292	-0.435969055636339	-3.76533981317295e-05	0.0884523493175938	0.0135411215985132	0.538000179950577	0.910467048244061	1
Sevir.4G154100	35	59	78	130	302	4.11428712361247e-12	2.28067841472474e-12	2.44153889022567e-12	-3.98769208558911e-13	9.23527363712179e-12	1	1
Sevir.4G108300	35	57	78	129	299	0.00348868896736635	-0.0342230441212523	0.00777453411617841	0.000659663701807563	0.0461459309066047	0.997399753147507	1
Sevir.4G277800	35	59	78	130	302	4.11428712361247e-12	2.28067841472474e-12	2.44153889022567e-12	-3.98769208558911e-13	9.23527363712179e-12	1	1
Sevir.4G042300	35	59	78	130	302	4.11428712361247e-12	2.28067841472474e-12	2.44153889022567e-12	-3.98769208558911e-13	9.23527363712179e-12	1	1
Sevir.4G035802	35	59	78	130	302	4.11428712361247e-12	2.28067841472474e-12	2.44153889022567e-12	-3.98769208558911e-13	9.23527363712179e-12	1	1
Sevir.4G132800	35	59	78	130	302	4.11428712361247e-12	2.28067841472474e-12	2.44153889022567e-12	-3.98769208558911e-13	9.23527363712179e-12	1	1
Sevir.4G065700	35	59	78	128	300	0.00154541333747505	0.00260501066896256	0.00344389200245784	-0.0100473322746299	0.0176416482835254	0.999380087771216	1
Sevir.4G280100	35	59	78	130	302	4.11428712361247e-12	2.28067841472474e-12	2.44153889022567e-12	-3.98769208558911e-13	9.23527363712179e-12	1	1
Sevir.4G157900	33	50	59	106	248	0.630895497489642	0.0495662993375585	-0.398615304990726	-0.00533917918566363	1.08441628100359	0.780837324863799	1
Sevir.4G045300	35	58	78	127	298	0.00622281879611586	-0.00082028967213868	0.0138676510091857	-0.0127354077408246	0.0336461672182648	0.998375039838331	1
Sevir.4G240001	32	57	71	127	287	-0.0478503770952779	0.0154412396942666	-0.131812615865066	0.0967313083859435	0.291835541040554	0.961556609566548	1
Sevir.4G283100	34	57	78	123	292	0.000746600350674713	-3.76533981317295e-05	0.0884523493175938	-0.0577986749745119	0.147035278040912	0.985649243481556	1
Sevir.4G084700	35	59	78	130	302	4.11428712361247e-12	2.28067841472474e-12	2.44153889022567e-12	-3.98769208558911e-13	9.23527363712179e-12	1	1
Sevir.4G248800	35	59	78	129	301	0.000385109638679468	0.000649127577039091	0.000858158474210469	-0.00250351975694513	0.00439591544687416	0.999922585887767	1
Sevir.4G260400	35	59	78	129	301	0.000385109638679468	0.000649127577039091	0.000858158474210469	-0.00250351975694513	0.00439591544687416	0.999922585887767	1
Sevir.4G225301	2	3	63	2	70	-4.60564139353942	-8.33360550953669	111.610275070835	-26.2651992453951	150.814721219306	1.75797570603836e-32	5.41275409751167e-29
Sevir.4G193900	25	51	74	98	248	-0.487111160634551	0.134175785190796	1.54471262686849	-0.717995112717971	2.88399468541181	0.409858881885178	1
Sevir.4G035301	15	49	60	80	204	-3.15918598559536	2.09874201123755	1.01453634361509	-0.695415009073202	6.96787934952119	0.072928644252571	0.615281387972778
Sevir.4G278200	34	59	78	130	301	-0.0224062634631129	0.000649127577039091	0.000858158474210469	0.00143006378777549	0.0253436133021379	0.998935067646811	1
Sevir.4G021500	35	59	75	125	294	0.0252292789157907	0.0425288925193497	-0.0114825123377857	-0.0191382391904927	0.0983789229634188	0.992031247187299	1
Sevir.4G251900	34	58	75	124	291	0.00223988076425098	0.0232228512793724	-0.000336058856731736	-0.0127728608689587	0.0385716517693138	0.998008403898987	1
Sevir.4G257000	7	0	16	0	23	7.04817699826303	-4.4933766	17.0351642366106	-9.9006628	38.4773806348736	2.23955859667552e-08	6.83312136929682e-07
Sevir.4G088500	35	59	78	130	302	4.11428712361247e-12	2.28067841472474e-12	2.44153889022567e-12	-3.98769208558911e-13	9.23527363712179e-12	1	1
Sevir.4G105501	33	42	75	101	251	0.525718730587375	-1.0096807770655	1.59612982122434	-0.459536427965495	3.59106575684271	0.309141840301326	1
Sevir.4G144800	35	57	75	128	295	0.0192507593262458	-0.00694017285509984	-0.0186496933129119	0.00808471078775914	0.0529253362820167	0.996812654614487	1
Sevir.4G148500	35	59	78	130	302	4.11428712361247e-12	2.28067841472474e-12	2.44153889022567e-12	-3.98769208558911e-13	9.23527363712179e-12	1	1
Sevir.4G280200	35	59	78	130	302	4.11428712361247e-12	2.28067841472474e-12	2.44153889022567e-12	-3.98769208558911e-13	9.23527363712179e-12	1	1
Sevir.4G187901	20	38	57	110	225	-1.41583779900407	-0.807271609367416	-0.021300340262105	1.78421761071965	4.02862735935324	0.258389438793748	1
Sevir.4G117600	33	49	71	118	271	0.0807703371860929	-0.293760277831956	0.0144772839604193	0.0154927417838986	0.404500640762367	0.939311206560727	1
Sevir.4G074100	32	58	70	93	253	0.244739992989505	1.48691346767707	0.331704076062406	-2.32346153078454	4.38681906751351	0.222610682226031	1
Sevir.4G031100	35	59	78	130	302	4.11428712361247e-12	2.28067841472474e-12	2.44153889022567e-12	-3.98769208558911e-13	9.23527363712179e-12	1	1
Sevir.4G168500	35	59	78	129	301	0.000385109638679468	0.000649127577039091	0.000858158474210469	-0.00250351975694513	0.00439591544687416	0.999922585887767	1
Sevir.4G050700	35	59	78	130	302	4.11428712361247e-12	2.28067841472474e-12	2.44153889022567e-12	-3.98769208558911e-13	9.23527363712179e-12	1	1
Sevir.4G152700	35	56	77	129	297	0.00975579124997475	-0.0705443448167008	0.00110700065988156	0.0103859536930655	0.0917930904196226	0.992803760106324	1
Sevir.4G257800	35	58	78	128	299	0.00348868896736635	-0.00293268803443921	0.00777453411617841	-0.0039013487705317	0.0180972598885157	0.999356006625922	1
Sevir.4G204500	35	59	78	130	302	4.11428712361247e-12	2.28067841472474e-12	2.44153889022567e-12	-3.98769208558911e-13	9.23527363712179e-12	1	1
Sevir.4G131200	35	58	78	128	299	0.00348868896736635	-0.00293268803443921	0.00777453411617841	-0.0039013487705317	0.0180972598885157	0.999356006625922	1
Sevir.4G124600	35	58	76	130	299	0.00348868896736635	-0.00293268803443921	-0.0194366361365954	0.0129569538465564	0.0388149669849574	0.997989675746614	1
Sevir.4G156200	35	59	78	130	302	4.11428712361247e-12	2.28067841472474e-12	2.44153889022567e-12	-3.98769208558911e-13	9.23527363712179e-12	1	1
Sevir.4G302200	35	59	77	127	298	0.00622281879611586	0.0104896644318415	1.42573690766153e-05	-0.0127354077408246	0.0294621483378586	0.998666846729122	1
Sevir.4G265200	22	41	44	72	179	0.0759198730662474	1.03970224517863	-0.107736313263682	-0.33136485945953	1.55472329096809	0.669699011385071	1
Sevir.4G229800	35	59	78	130	302	4.11428712361247e-12	2.28067841472474e-12	2.44153889022567e-12	-3.98769208558911e-13	9.23527363712179e-12	1	1
Sevir.4G059200	35	58	78	130	301	0.000385109638679468	-0.0110096801405227	0.000858158474210469	0.00143006378777549	0.0136830120411881	0.999576055182529	1
Sevir.4G291200	35	59	78	130	302	4.11428712361247e-12	2.28067841472474e-12	2.44153889022567e-12	-3.98769208558911e-13	9.23527363712179e-12	1	1
Sevir.4G098700	35	59	78	129	301	0.000385109638679468	0.000649127577039091	0.000858158474210469	-0.00250351975694513	0.00439591544687416	0.999922585887767	1
Sevir.4G029600	33	4	74	106	217	2.45092199713102	-34.7714430183723	5.7511977878497	1.69673420478361	44.6702970081366	1.0872582494145e-09	3.95302097948943e-08
Sevir.4G185500	35	58	77	129	299	0.00348868896736635	-0.00293268803443921	-0.000656436106972683	0.000659663701807563	0.00773747681058581	0.999819403234724	1
Sevir.4G194300	35	58	78	130	301	0.000385109638679468	-0.0110096801405227	0.000858158474210469	0.00143006378777549	0.0136830120411881	0.999576055182529	1
Sevir.4G168200	35	58	78	130	301	0.000385109638679468	-0.0110096801405227	0.000858158474210469	0.00143006378777549	0.0136830120411881	0.999576055182529	1
Sevir.4G019100	35	59	78	130	302	4.11428712361247e-12	2.28067841472474e-12	2.44153889022567e-12	-3.98769208558911e-13	9.23527363712179e-12	1	1
Sevir.4G133800	35	59	75	126	295	0.0192507593262458	0.0324508752565722	-0.0186496933129119	-0.00766772244058005	0.0780190503363099	0.994337900352168	1
Sevir.4G136901	33	58	76	130	297	-0.0586240854458961	-9.25024342535161e-06	-0.00654565321495639	0.0362340673404727	0.10141305624475	0.991667314015431	1
Sevir.4G253200	35	59	78	129	301	0.000385109638679468	0.000649127577039091	0.000858158474210469	-0.00250351975694513	0.00439591544687416	0.999922585887767	1
Sevir.4G170600	29	55	76	111	271	-0.184510381610196	0.0798655408753301	0.515472613301999	-0.274193474455574	1.0540420102431	0.788178471122979	1
Sevir.4G137100	35	59	77	129	300	0.00154541333747505	0.00260501066896256	-0.00301618765328275	-0.000149786156134936	0.0073163978158553	0.999833922143162	1
Sevir.4G118300	35	57	78	122	292	0.0396905479494606	-3.76533981317295e-05	0.0884523493175938	-0.108641775551632	0.236822326216818	0.971436785880957	1
Sevir.4G082600	35	58	78	130	301	0.000385109638679468	-0.0110096801405227	0.000858158474210469	0.00143006378777549	0.0136830120411881	0.999576055182529	1
Sevir.4G155100	35	58	41	127	261	0.746432176249971	0.963703822690795	-10.3473210003409	1.91002495289949	13.9674819521811	0.00294975119913252	0.0383917313082217
Sevir.4G095700	35	59	77	130	301	0.000385109638679468	0.000649127577039091	-0.00707639334214224	0.00143006378777549	0.00954069434563628	0.999752858272342	1
Sevir.4G008300	35	59	77	130	301	0.000385109638679468	0.000649127577039091	-0.00707639334214224	0.00143006378777549	0.00954069434563628	0.999752858272342	1
Sevir.4G133500	35	59	78	130	302	4.11428712361247e-12	2.28067841472474e-12	2.44153889022567e-12	-3.98769208558911e-13	9.23527363712179e-12	1	1
Sevir.4G154200	30	50	69	111	260	-0.000582108637733942	-0.0124330978296708	0.0508392536458244	-0.00757132299023297	0.0714257831034621	0.99503048064251	1
Sevir.4G294400	35	59	78	130	302	4.11428712361247e-12	2.28067841472474e-12	2.44153889022567e-12	-3.98769208558911e-13	9.23527363712179e-12	1	1
Sevir.4G175900	35	59	78	130	302	4.11428712361247e-12	2.28067841472474e-12	2.44153889022567e-12	-3.98769208558911e-13	9.23527363712179e-12	1	1
Sevir.4G083500	35	57	75	129	296	0.0140957027069005	-0.0118499770008596	-0.0275135696868547	0.0196611940771639	0.0731204434717788	0.994855179648209	1
Sevir.4G277500	32	55	70	112	269	0.0218063428488653	0.113941359023102	0.00393986038583302	-0.124356389337655	0.264043951595455	0.966642629038411	1
Sevir.4G127701	35	58	78	130	301	0.000385109638679468	-0.0110096801405227	0.000858158474210469	0.00143006378777549	0.0136830120411881	0.999576055182529	1
Sevir.4G275100	35	59	78	128	300	0.00154541333747505	0.00260501066896256	0.00344389200245784	-0.0100473322746299	0.0176416482835254	0.999380087771216	1
Sevir.4G303600	33	52	74	117	276	0.0320972875993882	-0.0684042745190891	0.103423966171687	-0.0275124360003536	0.231437964290518	0.972361332640553	1
Sevir.4G216400	35	59	78	130	302	4.11428712361247e-12	2.28067841472474e-12	2.44153889022567e-12	-3.98769208558911e-13	9.23527363712179e-12	1	1
Sevir.4G294800	35	55	72	127	289	0.0677730034645068	-0.0377671196443405	-0.0935410262158062	0.0541728467362141	0.253253996060868	0.968566202469752	1
Sevir.4G032300	35	58	76	129	298	0.00622281879611586	-0.00082028967213868	-0.0121460688081948	0.00406198069409571	0.023251157970545	0.999063606597304	1
Sevir.4G277700	35	59	78	130	302	4.11428712361247e-12	2.28067841472474e-12	2.44153889022567e-12	-3.98769208558911e-13	9.23527363712179e-12	1	1
Sevir.4G003500	35	59	77	130	301	0.000385109638679468	0.000649127577039091	-0.00707639334214224	0.00143006378777549	0.00954069434563628	0.999752858272342	1
Sevir.4G192000	31	57	58	128	274	-0.0179486490844453	0.224965420409689	-2.30367477624647	0.856844647016018	3.40343349275662	0.33350412067279	1
Sevir.4G142200	35	59	78	130	302	4.11428712361247e-12	2.28067841472474e-12	2.44153889022567e-12	-3.98769208558911e-13	9.23527363712179e-12	1	1
Sevir.4G105800	4	6	4	3	17	2.09120918770804	2.16067508648672	-0.0347705769928047	-2.54774538527811	6.83440023646568	0.0773675494751877	0.644707108677187
Sevir.4G012800	35	59	78	129	301	0.000385109638679468	0.000649127577039091	0.000858158474210469	-0.00250351975694513	0.00439591544687416	0.999922585887767	1
Sevir.4G248601	31	56	70	125	282	-0.0865760349260212	0.0149418206048235	-0.110304442353862	0.107312904687961	0.319135202572668	0.956390395693785	1
Sevir.4G211300	35	58	78	130	301	0.000385109638679468	-0.0110096801405227	0.000858158474210469	0.00143006378777549	0.0136830120411881	0.999576055182529	1
Sevir.4G006200	35	59	77	128	299	0.00348868896736635	0.00588076053742064	-0.000656436106972683	-0.0039013487705317	0.0139272343822914	0.999564686336092	1
Sevir.4G224800	35	59	78	130	302	4.11428712361247e-12	2.28067841472474e-12	2.44153889022567e-12	-3.98769208558911e-13	9.23527363712179e-12	1	1
Sevir.4G010300	35	59	77	124	295	0.0192507593262458	0.0324508752565722	0.00856782642706708	-0.0702494268232778	0.130518887833163	0.987938889436509	1
Sevir.4G242400	35	57	78	130	300	0.00154541333747505	-0.0441861533075148	0.00344389200245784	0.005739418667068	0.0549148773145157	0.996633254411579	1
Sevir.4G118800	31	44	66	116	257	0.0495828476620156	-0.767731164986059	-0.00214658498812468	0.260745766683218	1.08020636431942	0.781854366221693	1
Sevir.4G070300	34	59	78	130	301	-0.0224062634631129	0.000649127577039091	0.000858158474210469	0.00143006378777549	0.0253436133021379	0.998935067646811	1
Sevir.4G096201	35	59	78	130	302	4.11428712361247e-12	2.28067841472474e-12	2.44153889022567e-12	-3.98769208558911e-13	9.23527363712179e-12	1	1
Sevir.4G046100	35	59	78	130	302	4.11428712361247e-12	2.28067841472474e-12	2.44153889022567e-12	-3.98769208558911e-13	9.23527363712179e-12	1	1
Sevir.4G163900	35	59	78	130	302	4.11428712361247e-12	2.28067841472474e-12	2.44153889022567e-12	-3.98769208558911e-13	9.23527363712179e-12	1	1
Sevir.4G138400	35	58	78	130	301	0.000385109638679468	-0.0110096801405227	0.000858158474210469	0.00143006378777549	0.0136830120411881	0.999576055182529	1
Sevir.4G064200	35	56	71	128	290	0.0575483586249743	-0.00758680210537984	-0.203136592597496	0.0802722747668582	0.348544028094708	0.950654388648672	1
Sevir.4G193700	29	55	51	96	231	0.185501270200707	2.15900617132993	-1.25765340843908	-0.118804748577246	3.72096559854697	0.293213964648907	1
Sevir.4G124200	25	52	74	127	278	-1.61730535193298	-0.0983565229038438	0.0673278757675734	0.449116832758151	2.23210658336255	0.525652093066371	1
Sevir.4G060601	34	56	77	130	297	-0.00513749933467013	-0.0705443448167008	0.00110700065988156	0.0362340673404727	0.113022912151725	0.990230088958079	1
Sevir.4G271100	35	57	77	129	298	0.00622281879611586	-0.0255042375579008	1.42573690766153e-05	0.00406198069409571	0.035803294417189	0.998217443460199	1
Sevir.4G142400	35	59	78	130	302	4.11428712361247e-12	2.28067841472474e-12	2.44153889022567e-12	-3.98769208558911e-13	9.23527363712179e-12	1	1
Sevir.4G028200	35	59	78	130	302	4.11428712361247e-12	2.28067841472474e-12	2.44153889022567e-12	-3.98769208558911e-13	9.23527363712179e-12	1	1
Sevir.4G164600	33	55	77	128	293	-0.0269676224485702	-0.0877902907072164	0.0231824682456822	0.0278491333869928	0.165789514788461	0.982913365817505	1
Sevir.4G273900	35	59	78	130	302	4.11428712361247e-12	2.28067841472474e-12	2.44153889022567e-12	-3.98769208558911e-13	9.23527363712179e-12	1	1
Sevir.4G265602	35	59	78	129	301	0.000385109638679468	0.000649127577039091	0.000858158474210469	-0.00250351975694513	0.00439591544687416	0.999922585887767	1
Sevir.4G289800	35	59	76	129	299	0.00348868896736635	0.00588076053742064	-0.0194366361365954	0.000659663701807563	0.02946574934319	0.9986666037431	1
Sevir.4G219401	35	59	78	130	302	4.11428712361247e-12	2.28067841472474e-12	2.44153889022567e-12	-3.98769208558911e-13	9.23527363712179e-12	1	1
Sevir.4G262800	34	57	76	125	292	0.000746600350674713	-3.76533981317295e-05	0.00450361131795219	-0.00384692850001652	0.00913479356677515	0.999768432788296	1
Sevir.4G034301	35	57	77	126	295	0.0192507593262458	-0.00694017285509984	0.00856782642706708	-0.00766772244058005	0.0424264810489928	0.997705155021678	1
Sevir.4G004200	31	54	74	128	287	-0.15377307264508	-0.0763861536314189	-0.000213546910751075	0.160789087395083	0.391161860582333	0.942062135314615	1
Sevir.4G240500	35	59	78	129	301	0.000385109638679468	0.000649127577039091	0.000858158474210469	-0.00250351975694513	0.00439591544687416	0.999922585887767	1
Sevir.4G071800	8	15	74	4	101	-1.17290549271432	-1.13470639494272	88.0064095758751	-35.8448357654518	126.158857228984	3.6370861026239e-27	3.21242494595202e-24
Sevir.4G021000	34	57	77	130	298	-0.00833143390066109	-0.0255042375579008	1.42573690766153e-05	0.0231119463091293	0.0569618751367678	0.996445440052337	1
Sevir.4G191100	35	57	77	130	299	0.00348868896736635	-0.0342230441212523	-0.000656436106972683	0.0129569538465564	0.0513251230421478	0.996954654622677	1
Sevir.4G136300	35	59	78	130	302	4.11428712361247e-12	2.28067841472474e-12	2.44153889022567e-12	-3.98769208558911e-13	9.23527363712179e-12	1	1
Sevir.4G068100	21	15	75	36	147	0.922141160819369	-6.55319822781778	36.1223229246756	-11.7591527752436	55.3568150885563	5.76220890716055e-12	2.91974716019803e-10
Sevir.4G222900	34	58	78	120	290	0.00454272862895526	0.0319008604217151	0.128249577933577	-0.18722275711931	0.351915924103557	0.949986185126197	1
Sevir.4G048800	35	59	78	130	302	4.11428712361247e-12	2.28067841472474e-12	2.44153889022567e-12	-3.98769208558911e-13	9.23527363712179e-12	1	1
Sevir.4G255500	35	59	78	129	301	0.000385109638679468	0.000649127577039091	0.000858158474210469	-0.00250351975694513	0.00439591544687416	0.999922585887767	1
Sevir.4G181701	8	2	76	6	92	-0.664734530045071	-14.1960561858337	114.843010592444	-28.5116812499882	158.215482558311	4.44865197625907e-34	3.25565062056857e-30
Sevir.4G178000	35	59	78	130	302	4.11428712361247e-12	2.28067841472474e-12	2.44153889022567e-12	-3.98769208558911e-13	9.23527363712179e-12	1	1
Sevir.4G001600	35	58	77	130	300	0.00154541333747505	-0.00633343174099108	-0.00301618765328275	0.005739418667068	0.0166344513988169	0.999432239354924	1
Sevir.4G251500	35	59	78	130	302	4.11428712361247e-12	2.28067841472474e-12	2.44153889022567e-12	-3.98769208558911e-13	9.23527363712179e-12	1	1
Sevir.4G217500	34	56	73	129	292	0.000746600350674713	-0.0191921281183567	-0.0774741116886022	0.0868812542700018	0.184294094427635	0.980084035899543	1
Sevir.4G083600	35	59	78	130	302	4.11428712361247e-12	2.28067841472474e-12	2.44153889022567e-12	-3.98769208558911e-13	9.23527363712179e-12	1	1
Sevir.4G160200	17	29	36	59	141	0.026571715075172	0.0767104083728679	-0.00477977105738993	-0.047355694722405	0.155417589227835	0.984443564999134	1
Sevir.4G236300	35	59	78	130	302	4.11428712361247e-12	2.28067841472474e-12	2.44153889022567e-12	-3.98769208558911e-13	9.23527363712179e-12	1	1
Sevir.4G041100	35	59	78	129	301	0.000385109638679468	0.000649127577039091	0.000858158474210469	-0.00250351975694513	0.00439591544687416	0.999922585887767	1
Sevir.4G203100	33	58	73	129	293	-0.0269676224485702	0.0100451717484551	-0.094590884344955	0.0654966970881924	0.197100375630173	0.978056033463627	1
Sevir.4G143100	27	46	78	77	228	0.0125632635048542	0.0476559199683716	6.20321455263481	-4.55588638807825	10.8193201241863	0.0127440970183832	0.140974865484287
Sevir.4G065000	35	58	78	130	301	0.000385109638679468	-0.0110096801405227	0.000858158474210469	0.00143006378777549	0.0136830120411881	0.999576055182529	1
Sevir.4G160100	32	57	72	118	279	-0.00345887536324289	0.114059276674748	-4.92780514979133e-05	-0.0366966775033569	0.154264107592845	0.984611151848191	1
Sevir.4G013200	35	59	78	130	302	4.11428712361247e-12	2.28067841472474e-12	2.44153889022567e-12	-3.98769208558911e-13	9.23527363712179e-12	1	1
Sevir.4G135600	30	51	65	112	258	0.000330093976010952	0.00704824312913684	-0.0401537825601242	0.00796271136367831	0.0554948310289503	0.996580372895333	1
Sevir.4G095300	35	59	78	130	302	4.11428712361247e-12	2.28067841472474e-12	2.44153889022567e-12	-3.98769208558911e-13	9.23527363712179e-12	1	1
Sevir.4G087500	35	59	78	130	302	4.11428712361247e-12	2.28067841472474e-12	2.44153889022567e-12	-3.98769208558911e-13	9.23527363712179e-12	1	1
Sevir.4G012300	34	59	78	130	301	-0.0224062634631129	0.000649127577039091	0.000858158474210469	0.00143006378777549	0.0253436133021379	0.998935067646811	1
Sevir.4G186800	35	58	78	130	301	0.000385109638679468	-0.0110096801405227	0.000858158474210469	0.00143006378777549	0.0136830120411881	0.999576055182529	1
Sevir.4G277501	35	58	77	129	299	0.00348868896736635	-0.00293268803443921	-0.000656436106972683	0.000659663701807563	0.00773747681058581	0.999819403234724	1
Sevir.4G163500	35	59	78	130	302	4.11428712361247e-12	2.28067841472474e-12	2.44153889022567e-12	-3.98769208558911e-13	9.23527363712179e-12	1	1
Sevir.4G189301	34	59	78	129	300	-0.0169733043413234	0.00260501066896256	0.00344389200245784	-0.000149786156134936	0.0231719931688787	0.999068362731716	1
Sevir.4G109700	14	19	26	19	78	2.72179071589999	0.928546981755349	1.70125329230874	-6.32783673312217	11.6794277230862	0.00856600706406305	0.0993703373817532
Sevir.4G267600	35	59	77	130	301	0.000385109638679468	0.000649127577039091	-0.00707639334214224	0.00143006378777549	0.00954069434563628	0.999752858272342	1
Sevir.4G245700	35	59	78	130	302	4.11428712361247e-12	2.28067841472474e-12	2.44153889022567e-12	-3.98769208558911e-13	9.23527363712179e-12	1	1
Sevir.4G107800	35	59	77	130	301	0.000385109638679468	0.000649127577039091	-0.00707639334214224	0.00143006378777549	0.00954069434563628	0.999752858272342	1
Sevir.4G196300	29	50	48	113	240	0.0505227475681801	0.206627522648811	-3.15598134532661	0.908628949479276	4.32176056502287	0.228750565533136	1
Sevir.4G229700	35	58	78	127	298	0.00622281879611586	-0.00082028967213868	0.0138676510091857	-0.0127354077408246	0.0336461672182648	0.998375039838331	1
Sevir.4G067300	35	56	76	128	295	0.0192507593262458	-0.046238839357831	-0.000484029168956065	0.00808471078775914	0.074058338640792	0.994757345290756	1
Sevir.4G091400	35	59	78	130	302	4.11428712361247e-12	2.28067841472474e-12	2.44153889022567e-12	-3.98769208558911e-13	9.23527363712179e-12	1	1
Sevir.4G043004	18	46	51	75	190	-0.733850007202588	2.12473998396205	0.0756823855233033	-0.563383834631167	3.49765621131911	0.321066229586741	1
Sevir.4G250400	34	57	73	128	292	0.000746600350674713	-3.76533981317295e-05	-0.0774741116886022	0.0422554454876335	0.120513810925042	0.989266863520425	1
Sevir.4G026100	35	59	78	130	302	4.11428712361247e-12	2.28067841472474e-12	2.44153889022567e-12	-3.98769208558911e-13	9.23527363712179e-12	1	1
Sevir.4G198100	35	59	78	130	302	4.11428712361247e-12	2.28067841472474e-12	2.44153889022567e-12	-3.98769208558911e-13	9.23527363712179e-12	1	1
Sevir.4G190800	35	59	78	130	302	4.11428712361247e-12	2.28067841472474e-12	2.44153889022567e-12	-3.98769208558911e-13	9.23527363712179e-12	1	1
Sevir.4G109200	27	55	76	127	285	-1.10077501080388	-0.00827541886741904	0.0776484512450591	0.151970270550056	1.33866915146642	0.719971821933179	1
Sevir.4G047000	35	59	78	130	302	4.11428712361247e-12	2.28067841472474e-12	2.44153889022567e-12	-3.98769208558911e-13	9.23527363712179e-12	1	1
Sevir.4G231303	35	59	78	130	302	4.11428712361247e-12	2.28067841472474e-12	2.44153889022567e-12	-3.98769208558911e-13	9.23527363712179e-12	1	1
Sevir.4G200000	35	59	78	130	302	4.11428712361247e-12	2.28067841472474e-12	2.44153889022567e-12	-3.98769208558911e-13	9.23527363712179e-12	1	1
Sevir.4G018300	35	59	78	130	302	4.11428712361247e-12	2.28067841472474e-12	2.44153889022567e-12	-3.98769208558911e-13	9.23527363712179e-12	1	1
Sevir.4G292000	34	59	76	128	297	-0.00513749933467013	0.0164451885545077	-0.00654565321495639	0.000181454822858374	0.0283097959269926	0.99874385879173	1
Sevir.4G011101	22	33	67	84	206	-0.147125180965331	-1.30427027658154	3.57660051503395	-0.246520344595407	5.27451631717623	0.152764562152872	1
Sevir.4G114000	35	59	78	130	302	4.11428712361247e-12	2.28067841472474e-12	2.44153889022567e-12	-3.98769208558911e-13	9.23527363712179e-12	1	1
Sevir.4G227700	35	59	78	129	301	0.000385109638679468	0.000649127577039091	0.000858158474210469	-0.00250351975694513	0.00439591544687416	0.999922585887767	1
Sevir.4G102900	26	44	50	93	213	0.0700055003347321	0.136973020663931	-0.456845121653228	0.0187524098051063	0.682576052456997	0.877294382936659	1
Sevir.4G232100	35	59	78	130	302	4.11428712361247e-12	2.28067841472474e-12	2.44153889022567e-12	-3.98769208558911e-13	9.23527363712179e-12	1	1
Sevir.4G284400	34	58	77	129	298	-0.00833143390066109	-0.00082028967213868	1.42573690766153e-05	0.00406198069409571	0.0132279616359721	0.999596971833263	1
Sevir.4G292601	8	13	22	32	75	-0.055100143521954	-0.186328567139391	0.356844826580664	-0.00251183306865748	0.600785370310666	0.89625255722608	1
Sevir.4G121200	22	31	50	77	180	0.062197795993657	-0.493433312674936	0.264996288956318	-0.00301641156578365	0.823643809190694	0.843803786849586	1
Sevir.4G145300	35	59	78	130	302	4.11428712361247e-12	2.28067841472474e-12	2.44153889022567e-12	-3.98769208558911e-13	9.23527363712179e-12	1	1
Sevir.4G072400	35	58	78	130	301	0.000385109638679468	-0.0110096801405227	0.000858158474210469	0.00143006378777549	0.0136830120411881	0.999576055182529	1
Sevir.4G066300	35	59	77	130	301	0.000385109638679468	0.000649127577039091	-0.00707639334214224	0.00143006378777549	0.00954069434563628	0.999752858272342	1
Sevir.4G214600	35	58	76	129	298	0.00622281879611586	-0.00082028967213868	-0.0121460688081948	0.00406198069409571	0.023251157970545	0.999063606597304	1
Sevir.4G205901	34	59	77	130	300	-0.0169733043413234	0.00260501066896256	-0.00301618765328275	0.005739418667068	0.0283339213306367	0.998742261826309	1
Sevir.4G057400	35	56	75	128	294	0.0252292789157907	-0.0359555911923814	-0.0114825123377857	0.0164691472190099	0.0891365296649678	0.993108423936034	1
Sevir.4G129100	35	59	77	129	300	0.00154541333747505	0.00260501066896256	-0.00301618765328275	-0.000149786156134936	0.0073163978158553	0.999833922143162	1
Sevir.4G087600	35	59	78	130	302	4.11428712361247e-12	2.28067841472474e-12	2.44153889022567e-12	-3.98769208558911e-13	9.23527363712179e-12	1	1
Sevir.4G216600	34	58	76	129	297	-0.00513749933467013	-9.25024342535161e-06	-0.00654565321495639	0.0103859536930655	0.0220783564861174	0.999133249339184	1
Sevir.4G276400	34	50	72	125	281	0.0631250010761458	-0.436887123258769	-0.00457373870593568	0.134915417516032	0.639501280556882	0.887332853321695	1
Sevir.4G304802	3	4	9	12	28	-0.0185023386592182	-0.395137642385306	0.432338232185473	-0.000232885558785593	0.846211098788783	0.838384961853452	1
Sevir.4G230700	35	59	78	130	302	4.11428712361247e-12	2.28067841472474e-12	2.44153889022567e-12	-3.98769208558911e-13	9.23527363712179e-12	1	1
Sevir.4G054200	35	59	78	130	302	4.11428712361247e-12	2.28067841472474e-12	2.44153889022567e-12	-3.98769208558911e-13	9.23527363712179e-12	1	1
Sevir.4G280700	35	59	77	130	301	0.000385109638679468	0.000649127577039091	-0.00707639334214224	0.00143006378777549	0.00954069434563628	0.999752858272342	1
Sevir.4G041801	25	37	46	70	178	0.926092628299825	0.142384378340434	1.52730285000814e-05	-0.57238761252596	1.64087989219472	0.65015650658002	1
Sevir.4G028900	35	59	78	130	302	4.11428712361247e-12	2.28067841472474e-12	2.44153889022567e-12	-3.98769208558911e-13	9.23527363712179e-12	1	1
Sevir.4G102800	35	59	78	130	302	4.11428712361247e-12	2.28067841472474e-12	2.44153889022567e-12	-3.98769208558911e-13	9.23527363712179e-12	1	1
Sevir.4G168900	35	59	78	130	302	4.11428712361247e-12	2.28067841472474e-12	2.44153889022567e-12	-3.98769208558911e-13	9.23527363712179e-12	1	1
Sevir.4G202200	35	59	77	130	301	0.000385109638679468	0.000649127577039091	-0.00707639334214224	0.00143006378777549	0.00954069434563628	0.999752858272342	1
Sevir.4G058400	35	53	75	129	292	0.0396905479494606	-0.287010829299893	-0.00230796379215387	0.0868812542700018	0.415890595311509	0.93694065745746	1
Sevir.4G100500	35	58	76	130	299	0.00348868896736635	-0.00293268803443921	-0.0194366361365954	0.0129569538465564	0.0388149669849574	0.997989675746614	1
Sevir.4G191900	31	59	65	130	285	-0.124737318768905	0.198107537546277	-1.00692947368601	0.436504335439019	1.76627866544021	0.622300422144966	1
Sevir.4G285501	13	19	38	43	113	-0.000704047724110415	-0.428640190946169	2.66217560111691	-0.654501781167001	3.74602162095419	0.290227460109418	1
Sevir.4G018500	35	59	78	130	302	4.11428712361247e-12	2.28067841472474e-12	2.44153889022567e-12	-3.98769208558911e-13	9.23527363712179e-12	1	1
Sevir.4G147601	35	59	78	130	302	4.11428712361247e-12	2.28067841472474e-12	2.44153889022567e-12	-3.98769208558911e-13	9.23527363712179e-12	1	1
Sevir.4G209200	35	59	78	130	302	4.11428712361247e-12	2.28067841472474e-12	2.44153889022567e-12	-3.98769208558911e-13	9.23527363712179e-12	1	1
Sevir.4G242601	27	59	75	128	289	-1.25887024940867	0.114245160556017	0.00171348486958106	0.103946488866398	1.47877538370067	0.68717755281971	1
Sevir.4G065600	31	54	50	116	251	0.125489561151944	0.502426296781743	-3.39150386498859	0.585492467082019	4.6049121900043	0.203121093924411	1
Sevir.4G218500	35	59	78	130	302	4.11428712361247e-12	2.28067841472474e-12	2.44153889022567e-12	-3.98769208558911e-13	9.23527363712179e-12	1	1
Sevir.4G107900	35	58	78	129	300	0.00154541333747505	-0.00633343174099108	0.00344389200245784	-0.000149786156134936	0.0114725232370589	0.999674303583856	1
Sevir.4G041300	31	56	71	107	265	0.00270239943070946	0.345365651360605	0.0954753749180137	-0.438537846219891	0.882081271929219	0.829749715339571	1
Sevir.4G027700	32	17	72	113	234	0.87842750524079	-18.0369682121212	2.21223850459986	1.49501055331208	22.622644775274	4.8398069356532e-05	0.000891206433140338
Sevir.4G190500	2	0	19	0	21	-0.0773119784647219	-4.1026482	33.9818494336454	-9.0397356	47.2015452121101	3.14889145449116e-10	1.22857129802493e-08
Sevir.4G225000	35	59	78	130	302	4.11428712361247e-12	2.28067841472474e-12	2.44153889022567e-12	-3.98769208558911e-13	9.23527363712179e-12	1	1
Sevir.4G255200	35	52	78	120	285	0.117522014039448	-0.243064651113223	0.261904702107849	-0.058637717770525	0.681129085031045	0.877633345408462	1
Sevir.4G086200	35	57	75	129	296	0.0140957027069005	-0.0118499770008596	-0.0275135696868547	0.0196611940771639	0.0731204434717788	0.994855179648209	1
Sevir.4G285506	19	9	45	11	84	8.81742163911029	-3.3464291215252	25.0332890015456	-17.5052792110014	54.7024189731825	7.9468703661691e-12	3.95244927299136e-10
Sevir.4G166800	35	59	78	130	302	4.11428712361247e-12	2.28067841472474e-12	2.44153889022567e-12	-3.98769208558911e-13	9.23527363712179e-12	1	1
Sevir.4G193500	33	49	67	100	249	0.594624101917394	0.00258067185726968	0.112412580710818	-0.481693203783466	1.19131055826895	0.755089144404735	1
Sevir.4G168700	35	59	78	130	302	4.11428712361247e-12	2.28067841472474e-12	2.44153889022567e-12	-3.98769208558911e-13	9.23527363712179e-12	1	1
Sevir.4G077300	35	58	77	129	299	0.00348868896736635	-0.00293268803443921	-0.000656436106972683	0.000659663701807563	0.00773747681058581	0.999819403234724	1
Sevir.4G172100	35	59	78	130	302	4.11428712361247e-12	2.28067841472474e-12	2.44153889022567e-12	-3.98769208558911e-13	9.23527363712179e-12	1	1
Sevir.4G081800	35	59	78	129	301	0.000385109638679468	0.000649127577039091	0.000858158474210469	-0.00250351975694513	0.00439591544687416	0.999922585887767	1
Sevir.4G259101	35	52	73	126	286	0.103738629374974	-0.268623719465974	-0.0101887755701816	0.0677196283915071	0.450270752802637	0.929672703203587	1
Sevir.4G037301	11	9	65	12	97	-0.00519738989396463	-5.22465988461976	63.6956172206238	-21.2036605236665	90.129135018804	2.05504103919012e-19	3.05146789436613e-17
Sevir.4G027300	34	57	44	125	260	0.496409197316912	0.758068330739441	-7.98229137682384	1.52851643354617	10.7652853384264	0.0130651912066971	0.144034482135103
Sevir.4G087400	35	55	75	125	290	0.0575483586249743	-0.0483812737145324	0.000131782852789429	0.000219561110361483	0.106280976302658	0.99107317438398	1
Sevir.4G006301	24	54	74	57	209	-0.00203187022640635	4.24723759087186	7.42487155580567	-12.0801771131663	23.7543181300703	2.81108472438309e-05	0.000539349244422086
Sevir.4G233600	9	1	50	5	65	0.285641159109584	-10.7774213857565	65.7032902232637	-18.8736250747747	95.6399778429045	1.34516093995028e-20	2.31241290710648e-18
Sevir.4G183800	34	55	76	129	294	-0.00015569830747286	-0.103405920330661	5.77813089864773e-05	0.0471859368940151	0.150805336841136	0.985110485373581	1
Sevir.4G302000	35	58	78	130	301	0.000385109638679468	-0.0110096801405227	0.000858158474210469	0.00143006378777549	0.0136830120411881	0.999576055182529	1
Sevir.4G302400	35	59	78	130	302	4.11428712361247e-12	2.28067841472474e-12	2.44153889022567e-12	-3.98769208558911e-13	9.23527363712179e-12	1	1
Sevir.4G265000	35	58	78	129	300	0.00154541333747505	-0.00633343174099108	0.00344389200245784	-0.000149786156134936	0.0114725232370589	0.999674303583856	1
Sevir.4G293502	1	1	13	0	15	-0.313648292462653	-1.27170600494495	21.4964014400014	-6.456954	29.538709737409	1.72546494971836e-06	4.00145398117575e-05
Sevir.4G304100	35	58	76	129	298	0.00622281879611586	-0.00082028967213868	-0.0121460688081948	0.00406198069409571	0.023251157970545	0.999063606597304	1
Sevir.4G235400	28	59	65	126	278	-0.55235329266473	0.404785381297443	-0.644247870145728	0.334949822014285	1.93633636612219	0.585724896473262	1
Sevir.4G061300	34	59	78	130	301	-0.0224062634631129	0.000649127577039091	0.000858158474210469	0.00143006378777549	0.0253436133021379	0.998935067646811	1
Sevir.4G198800	19	30	28	103	180	-0.166005298251467	-0.758781370871427	-7.3538786474167	8.4030130663352	16.6816783828748	0.000821668464265287	0.0120885790026945
Sevir.4G227300	35	59	78	130	302	4.11428712361247e-12	2.28067841472474e-12	2.44153889022567e-12	-3.98769208558911e-13	9.23527363712179e-12	1	1
Sevir.4G271500	35	59	77	130	301	0.000385109638679468	0.000649127577039091	-0.00707639334214224	0.00143006378777549	0.00954069434563628	0.999752858272342	1
Sevir.4G268800	35	59	78	129	301	0.000385109638679468	0.000649127577039091	0.000858158474210469	-0.00250351975694513	0.00439591544687416	0.999922585887767	1
Sevir.4G081700	35	51	72	125	283	0.147838127212872	-0.332576861227269	-0.0163353970896392	0.0829476082049638	0.579697993734744	0.901063914694061	1
Sevir.4G020100	26	53	60	118	257	-0.480930317398046	0.15519089165591	-0.612740199990186	0.491095726939442	1.73995713598358	0.628087250124198	1
Sevir.4G236901	35	59	78	130	302	4.11428712361247e-12	2.28067841472474e-12	2.44153889022567e-12	-3.98769208558911e-13	9.23527363712179e-12	1	1
Sevir.4G070600	35	59	78	130	302	4.11428712361247e-12	2.28067841472474e-12	2.44153889022567e-12	-3.98769208558911e-13	9.23527363712179e-12	1	1
Sevir.4G062600	35	54	78	126	293	0.0320396928370053	-0.183584444000741	0.07140196075337	-0.000125544436761514	0.287151642027878	0.962426516035533	1
Sevir.4G132900	19	27	24	39	109	3.20965107968132	1.52857173645004	-0.612443548803637	-1.33704436609184	6.68771073102684	0.0825464578988893	0.680510129585501
Sevir.4G194900	35	59	78	130	302	4.11428712361247e-12	2.28067841472474e-12	2.44153889022567e-12	-3.98769208558911e-13	9.23527363712179e-12	1	1
Sevir.4G231500	35	59	78	130	302	4.11428712361247e-12	2.28067841472474e-12	2.44153889022567e-12	-3.98769208558911e-13	9.23527363712179e-12	1	1
Sevir.4G276200	35	56	76	128	295	0.0192507593262458	-0.046238839357831	-0.000484029168956065	0.00808471078775914	0.074058338640792	0.994757345290756	1
Sevir.4G005100	35	59	77	130	301	0.000385109638679468	0.000649127577039091	-0.00707639334214224	0.00143006378777549	0.00954069434563628	0.999752858272342	1
Sevir.4G075500	28	36	58	89	211	0.514308499340261	-0.661486086871441	0.225211105173137	-0.0367830528670332	1.43778874425187	0.696701233385622	1
Sevir.4G109801	35	58	78	130	301	0.000385109638679468	-0.0110096801405227	0.000858158474210469	0.00143006378777549	0.0136830120411881	0.999576055182529	1
Sevir.4G240100	33	55	77	121	286	-0.000640319501507308	-0.0136764076126378	0.132836796839107	-0.0362516525119718	0.183405176465224	0.980222737206154	1
Sevir.4G271000	33	57	76	128	294	-0.0337799026443236	-0.00332597684440291	5.77813089864773e-05	0.0164691472190099	0.0536328080167229	0.996749219868991	1
Sevir.4G057000	32	58	78	130	298	-0.186278349752835	-0.00082028967213868	0.0138676510091857	0.0231119463091293	0.224078236743288	0.973611721355074	1
Sevir.4G118901	22	13	75	15	125	3.89659002623087	-5.34093314028363	56.5155625562185	-27.9894882299456	93.7425739526786	3.43975963338504e-20	5.66598091636813e-18
Sevir.4G251100	25	37	31	74	167	1.64686681339742	0.58645078050657	-3.41265545502674	0.0620830336060158	5.70805608253674	0.126710796933812	0.962648777298726
Sevir.4G098701	35	59	78	130	302	4.11428712361247e-12	2.28067841472474e-12	2.44153889022567e-12	-3.98769208558911e-13	9.23527363712179e-12	1	1
Sevir.4G216902	35	59	78	130	302	4.11428712361247e-12	2.28067841472474e-12	2.44153889022567e-12	-3.98769208558911e-13	9.23527363712179e-12	1	1
Sevir.4G046601	35	58	78	130	301	0.000385109638679468	-0.0110096801405227	0.000858158474210469	0.00143006378777549	0.0136830120411881	0.999576055182529	1
Sevir.4G132400	35	59	78	130	302	4.11428712361247e-12	2.28067841472474e-12	2.44153889022567e-12	-3.98769208558911e-13	9.23527363712179e-12	1	1
Sevir.4G000266	28	56	42	100	226	0.124797625490244	3.17917182217062	-4.59141414957418	0.0757822023985981	7.97116579963364	0.0466113956178746	0.431479684624589
Sevir.4G234700	33	53	69	116	271	0.0807703371860929	5.98728987775923e-05	-0.0140981108779126	-0.00368484589515498	0.0986131668579381	0.992003328206055	1
Sevir.4G299000	31	53	69	74	227	0.836836616075498	1.6880875557514	1.83449718435204	-5.75562718331368	10.1150485394926	0.0176130750016526	0.187662771669023
Sevir.4G050400	35	59	78	129	301	0.000385109638679468	0.000649127577039091	0.000858158474210469	-0.00250351975694513	0.00439591544687416	0.999922585887767	1
Sevir.4G036401	35	59	78	130	302	4.11428712361247e-12	2.28067841472474e-12	2.44153889022567e-12	-3.98769208558911e-13	9.23527363712179e-12	1	1
Sevir.4G027100	35	54	74	128	291	0.0481905085953354	-0.142972015437173	-0.0178702926576823	0.0597192827573503	0.268752099447541	0.965794081852563	1
Sevir.4G258000	34	58	78	129	299	-0.0122792150581839	-0.00293268803443921	0.00777453411617841	0.000659663701807563	0.023646100910609	0.999039760901227	1
Sevir.4G128200	35	59	78	130	302	4.11428712361247e-12	2.28067841472474e-12	2.44153889022567e-12	-3.98769208558911e-13	9.23527363712179e-12	1	1
Sevir.4G164700	34	58	78	130	300	-0.0169733043413234	-0.00633343174099108	0.00344389200245784	0.005739418667068	0.0324900467518403	0.998457535533078	1
Sevir.4G244800	27	5	42	118	192	1.01326637541201	-28.1764166440331	-1.1615168781446	15.1204762282471	45.4716761258368	7.34540256197526e-10	2.75267214663401e-08
Sevir.4G138800	35	59	78	129	301	0.000385109638679468	0.000649127577039091	0.000858158474210469	-0.00250351975694513	0.00439591544687416	0.999922585887767	1
Sevir.4G222700	35	59	78	130	302	4.11428712361247e-12	2.28067841472474e-12	2.44153889022567e-12	-3.98769208558911e-13	9.23527363712179e-12	1	1
Sevir.4G085100	35	59	78	130	302	4.11428712361247e-12	2.28067841472474e-12	2.44153889022567e-12	-3.98769208558911e-13	9.23527363712179e-12	1	1
Sevir.4G050000	34	59	78	130	301	-0.0224062634631129	0.000649127577039091	0.000858158474210469	0.00143006378777549	0.0253436133021379	0.998935067646811	1
Sevir.4G082700	35	56	72	128	291	0.0481905085953354	-0.0127380508953957	-0.132769596482364	0.0597192827573503	0.253417438730445	0.968537288177222	1
Sevir.4G127801	34	57	29	128	248	0.962002287509666	1.50870001125909	-19.1827271196487	4.22791715355802	25.8813465719755	1.00988348916392e-05	0.000207935335140231
Sevir.4G057500	12	22	21	52	107	-0.0129450254142966	0.0574667448631247	-1.59334399486861	0.766144004635694	2.42989976978172	0.488093059794454	1
Sevir.4G243000	28	58	65	130	281	-0.640243606266176	0.175354539937002	-0.790865770820328	0.67556635302534	2.28203027004885	0.515972168639707	1
Sevir.4G072700	35	57	78	129	299	0.00348868896736635	-0.0342230441212523	0.00777453411617841	0.000659663701807563	0.0461459309066047	0.997399753147507	1
Sevir.4G009502	35	58	78	129	300	0.00154541333747505	-0.00633343174099108	0.00344389200245784	-0.000149786156134936	0.0114725232370589	0.999674303583856	1
Sevir.4G146900	33	59	77	130	299	-0.0787859577840501	0.00588076053742064	-0.000656436106972683	0.0129569538465564	0.0982801082749998	0.992043015698712	1
Sevir.4G198600	35	55	78	130	298	0.00622281879611586	-0.17793210126582	0.0138676510091857	0.0231119463091293	0.221134517380251	0.974107440630711	1
Sevir.4G013300	14	57	29	32	132	-0.110133604849991	37.7765429302444	-0.760739982370326	-10.8426394233345	49.4900559407991	1.02587300738876e-10	4.31164896859537e-09
Sevir.4G044600	35	59	78	130	302	4.11428712361247e-12	2.28067841472474e-12	2.44153889022567e-12	-3.98769208558911e-13	9.23527363712179e-12	1	1
Sevir.4G048000	16	8	69	47	140	-0.0031245932613299	-13.6909400339082	29.8276386139137	-2.91973713472133	46.4414403758046	4.56908066117168e-10	1.74675271724256e-08
Sevir.4G003101	35	57	77	129	298	0.00622281879611586	-0.0255042375579008	1.42573690766153e-05	0.00406198069409571	0.035803294417189	0.998217443460199	1
Sevir.4G245800	35	56	75	130	296	0.0140957027069005	-0.0577726344951356	-0.0275135696868547	0.0523533891895963	0.151735296078487	0.984976701832943	1
Sevir.4G078400	35	59	78	128	300	0.00154541333747505	0.00260501066896256	0.00344389200245784	-0.0100473322746299	0.0176416482835254	0.999380087771216	1
Sevir.4G264800	34	52	71	124	281	0.0631250010761458	-0.152914152196685	-0.0342293806166324	0.076388293640096	0.326656827529559	0.954939509592782	1
Sevir.4G236700	35	59	78	129	301	0.000385109638679468	0.000649127577039091	0.000858158474210469	-0.00250351975694513	0.00439591544687416	0.999922585887767	1
Sevir.4G076900	35	59	78	129	301	0.000385109638679468	0.000649127577039091	0.000858158474210469	-0.00250351975694513	0.00439591544687416	0.999922585887767	1
Sevir.4G305000	25	53	48	97	223	-0.0275861786429087	2.04278168231197	-1.59878294967886	0.0105557087142868	3.67970651934802	0.298191741131325	1
Sevir.4G055500	17	9	14	21	61	13.9491733086164	-0.714105560788805	-0.195487528422157	-1.05298232683059	15.9117487246579	0.00118221769720728	0.0168274702461156
Sevir.4G208400	35	56	74	126	291	0.0481905085953354	-0.0127380508953957	-0.0178702926576823	0.00431374474216879	0.0831125968905822	0.99378392525491	1
Sevir.4G268900	35	59	76	130	300	0.00154541333747505	0.00260501066896256	-0.0284004536828067	0.005739418667068	0.0382902963563123	0.998029989323596	1
Sevir.4G142403	10	16	28	28	82	0.0259596913899875	-2.46315685019143e-05	2.19694708457325	-1.50889577098463	3.73182717851636	0.291915975357737	1
Sevir.4G204901	35	59	77	129	300	0.00154541333747505	0.00260501066896256	-0.00301618765328275	-0.000149786156134936	0.0073163978158553	0.999833922143162	1
Sevir.4G076201	35	59	78	130	302	4.11428712361247e-12	2.28067841472474e-12	2.44153889022567e-12	-3.98769208558911e-13	9.23527363712179e-12	1	1
Sevir.4G000332	34	59	69	117	279	0.0857951444530358	0.370423639428993	-0.12990762741188	-0.079983248516479	0.666109659810387	0.881144838483179	1
Sevir.4G210900	35	53	77	121	286	0.103738629374974	-0.147846561383107	0.132836796839107	-0.0362516525119718	0.42067364010916	0.935939460842393	1
Sevir.4G125401	35	59	78	130	302	4.11428712361247e-12	2.28067841472474e-12	2.44153889022567e-12	-3.98769208558911e-13	9.23527363712179e-12	1	1
Sevir.4G190300	28	51	71	110	260	-0.150910459079981	0.000829838181989585	0.220465237897207	-0.0329560477381559	0.405161582897334	0.939174180722778	1
Sevir.4G141000	34	58	77	129	298	-0.00833143390066109	-0.00082028967213868	1.42573690766153e-05	0.00406198069409571	0.0132279616359721	0.999596971833263	1
Sevir.4G105600	32	50	75	122	279	-0.00345887536324289	-0.372607088300051	0.119984190420462	0.0300791959178366	0.526129350001592	0.913114530102122	1
Sevir.4G208900	34	57	78	127	296	-0.00270505169728717	-0.0118499770008596	0.0314127608133016	-0.00136619833366828	0.0473339878451167	0.997299652049079	1
Sevir.4G290900	35	59	78	129	301	0.000385109638679468	0.000649127577039091	0.000858158474210469	-0.00250351975694513	0.00439591544687416	0.999922585887767	1
Sevir.4G086800	35	59	78	130	302	4.11428712361247e-12	2.28067841472474e-12	2.44153889022567e-12	-3.98769208558911e-13	9.23527363712179e-12	1	1
Sevir.4G268500	35	59	77	129	300	0.00154541333747505	0.00260501066896256	-0.00301618765328275	-0.000149786156134936	0.0073163978158553	0.999833922143162	1
Sevir.4G161300	35	59	78	130	302	4.11428712361247e-12	2.28067841472474e-12	2.44153889022567e-12	-3.98769208558911e-13	9.23527363712179e-12	1	1
Sevir.4G200100	34	54	77	120	285	0.0284987414119195	-0.0506181799726921	0.156191329108718	-0.058637717770525	0.293945968263854	0.961163030033503	1
Sevir.4G139800	19	39	46	57	161	0.00623433344884552	1.81052537900055	0.469229989435236	-2.18461789224697	4.47060759413161	0.21492705439639	1
Sevir.4G249400	35	58	78	127	298	0.00622281879611586	-0.00082028967213868	0.0138676510091857	-0.0127354077408246	0.0336461672182648	0.998375039838331	1
Sevir.4G244901	20	57	27	113	217	-1.05420424320699	5.03217815572468	-15.0534396857638	4.10814768790334	25.2479697725988	1.37026789499136e-05	0.000275819582414999
Sevir.4G254100	35	59	78	127	299	0.00348868896736635	0.00588076053742064	0.00777453411617841	-0.0226820090527288	0.0398259926736942	0.997911253350869	1
Sevir.4G063101	35	58	78	130	301	0.000385109638679468	-0.0110096801405227	0.000858158474210469	0.00143006378777549	0.0136830120411881	0.999576055182529	1
Sevir.4G294500	35	59	78	129	301	0.000385109638679468	0.000649127577039091	0.000858158474210469	-0.00250351975694513	0.00439591544687416	0.999922585887767	1
Sevir.4G005501	30	56	73	98	257	0.00155546399148182	0.668019449068328	0.660734432346583	-1.44171147842045	2.77202082382685	0.428126522077237	1
Sevir.4G133502	34	54	75	128	291	0.00223988076425098	-0.142972015437173	-0.000336058856731736	0.0597192827573503	0.205267237815506	0.976734539628331	1
Sevir.4G087900	24	43	46	98	211	-0.00841526482141676	0.076702797859026	-1.32473311990082	0.566348195042923	1.97619937762419	0.577361279761577	1
Sevir.4G116800	16	13	56	13	98	1.89756141894476	-1.97274279934137	37.2087116177554	-20.1915550271021	61.2705708631435	3.14595751330673e-13	1.9185846606152e-11
Sevir.4G036601	35	59	76	130	300	0.00154541333747505	0.00260501066896256	-0.0284004536828067	0.005739418667068	0.0382902963563123	0.998029989323596	1
Sevir.4G237200	35	59	77	130	301	0.000385109638679468	0.000649127577039091	-0.00707639334214224	0.00143006378777549	0.00954069434563628	0.999752858272342	1
Sevir.4G238600	35	59	78	129	301	0.000385109638679468	0.000649127577039091	0.000858158474210469	-0.00250351975694513	0.00439591544687416	0.999922585887767	1
Sevir.4G121600	35	59	77	130	301	0.000385109638679468	0.000649127577039091	-0.00707639334214224	0.00143006378777549	0.00954069434563628	0.999752858272342	1
Sevir.4G071700	34	54	74	126	288	0.0116108586888786	-0.0911709760146431	-0.00198331758119988	0.0331250920832331	0.137890244367955	0.986931535912404	1
Sevir.4G299801	35	58	78	130	301	0.000385109638679468	-0.0110096801405227	0.000858158474210469	0.00143006378777549	0.0136830120411881	0.999576055182529	1
Sevir.4G063800	35	59	78	130	302	4.11428712361247e-12	2.28067841472474e-12	2.44153889022567e-12	-3.98769208558911e-13	9.23527363712179e-12	1	1
Sevir.4G116701	35	59	77	130	301	0.000385109638679468	0.000649127577039091	-0.00707639334214224	0.00143006378777549	0.00954069434563628	0.999752858272342	1
Sevir.4G031000	34	56	78	128	296	-0.00270505169728717	-0.0577726344951356	0.0314127608133016	0.00266546379185458	0.094555910797579	0.992482635205587	1
Sevir.4G191500	35	59	78	130	302	4.11428712361247e-12	2.28067841472474e-12	2.44153889022567e-12	-3.98769208558911e-13	9.23527363712179e-12	1	1
Sevir.4G068900	35	59	78	130	302	4.11428712361247e-12	2.28067841472474e-12	2.44153889022567e-12	-3.98769208558911e-13	9.23527363712179e-12	1	1
Sevir.4G241900	28	50	73	111	262	-0.184084180766394	-0.0274535505179939	0.420001597759815	-0.0281394747231321	0.659678803767335	0.882644366267424	1
Sevir.4G284900	8	53	71	128	260	-16.2563967721698	0.0957458975214184	0.220465237897207	2.31011369108611	18.8827215986745	0.00028909618652887	0.00466745018704725
Sevir.4G177600	35	59	78	130	302	4.11428712361247e-12	2.28067841472474e-12	2.44153889022567e-12	-3.98769208558911e-13	9.23527363712179e-12	1	1
Sevir.4G178201	35	59	78	130	302	4.11428712361247e-12	2.28067841472474e-12	2.44153889022567e-12	-3.98769208558911e-13	9.23527363712179e-12	1	1
Sevir.4G170500	33	48	73	114	268	0.121224490214295	-0.362673700364009	0.206584987362209	-0.0161329351009371	0.70661611304145	0.871646680167661	1
Sevir.4G188400	2	0	5	0	7	1.74187193539417	-1.3675494	5.63578797430305	-3.0132452	11.7584545096972	0.00825810254030508	0.0961686921879401
Sevir.4G261300	35	59	78	129	301	0.000385109638679468	0.000649127577039091	0.000858158474210469	-0.00250351975694513	0.00439591544687416	0.999922585887767	1
Sevir.4G002700	35	59	77	130	301	0.000385109638679468	0.000649127577039091	-0.00707639334214224	0.00143006378777549	0.00954069434563628	0.999752858272342	1
Sevir.4G139000	35	59	78	130	302	4.11428712361247e-12	2.28067841472474e-12	2.44153889022567e-12	-3.98769208558911e-13	9.23527363712179e-12	1	1
Sevir.4G039500	35	59	78	129	301	0.000385109638679468	0.000649127577039091	0.000858158474210469	-0.00250351975694513	0.00439591544687416	0.999922585887767	1
Sevir.4G227200	32	55	76	127	290	-0.0770536973322232	-0.0483812737145324	0.0161356762235932	0.0375668176095372	0.179137464879886	0.980884807002274	1
Sevir.4G229600	35	59	78	130	302	4.11428712361247e-12	2.28067841472474e-12	2.44153889022567e-12	-3.98769208558911e-13	9.23527363712179e-12	1	1
Sevir.4G028300	35	56	76	129	296	0.0140957027069005	-0.0577726344951356	-0.00265251927311502	0.0196611940771639	0.094182050552315	0.992526341293687	1
Sevir.4G187303	28	46	42	101	217	0.323202236685692	0.306717929736354	-3.52029867789753	0.616621383499258	4.76684022781884	0.189688341321165	1
Sevir.4G141800	35	59	78	130	302	4.11428712361247e-12	2.28067841472474e-12	2.44153889022567e-12	-3.98769208558911e-13	9.23527363712179e-12	1	1
Sevir.4G030100	33	59	78	130	300	-0.089925024591437	0.00260501066896256	0.00344389200245784	0.005739418667068	0.101713345929925	0.991631025896632	1
Sevir.4G067800	31	42	68	109	250	0.141739943396552	-0.958209643373759	0.182255618662597	0.0178015777408358	1.30000678317374	0.729131465539941	1
Sevir.4G239400	35	59	75	127	296	0.0140957027069005	0.0237609810834081	-0.0275135696868547	-0.00136619833366828	0.0667364518108316	0.995505461659515	1
Sevir.4G012600	35	59	78	130	302	4.11428712361247e-12	2.28067841472474e-12	2.44153889022567e-12	-3.98769208558911e-13	9.23527363712179e-12	1	1
Sevir.4G046500	9	19	15	25	68	0.158946784442985	2.45874900848408	-0.373999039427829	-0.623333572189415	3.6150284045443	0.306146893860711	1
Sevir.4G114900	32	53	74	120	279	-0.00345887536324289	-0.0416441059339378	0.0522510794386576	-8.21762172030753e-05	0.0974362369530413	0.992143300429617	1
Sevir.4G182201	2	0	6	2	10	0.610369754775916	-1.953642	4.52124500449748	-1.23386671776568	8.31912347703908	0.0398568665062388	0.378178840041045
Sevir.4G041700	35	59	78	130	302	4.11428712361247e-12	2.28067841472474e-12	2.44153889022567e-12	-3.98769208558911e-13	9.23527363712179e-12	1	1
Sevir.4G240800	35	53	78	117	283	0.147838127212872	-0.0946905553200305	0.329466143112146	-0.190803883873137	0.762798709518185	0.85834279974553	1
Sevir.4G073402	22	57	68	105	252	-1.77762928285261	1.22573810631847	0.130456813752575	-0.111436955621614	3.24526115854527	0.355334222999533	1
Sevir.4G101900	35	59	78	130	302	4.11428712361247e-12	2.28067841472474e-12	2.44153889022567e-12	-3.98769208558911e-13	9.23527363712179e-12	1	1
Sevir.4G177500	35	59	75	130	299	0.00348868896736635	0.00588076053742064	-0.0641151342050466	0.0129569538465564	0.08644153755639	0.993413297362723	1
Sevir.4G079700	34	59	78	130	301	-0.0224062634631129	0.000649127577039091	0.000858158474210469	0.00143006378777549	0.0253436133021379	0.998935067646811	1
Sevir.4G022701	35	59	78	130	302	4.11428712361247e-12	2.28067841472474e-12	2.44153889022567e-12	-3.98769208558911e-13	9.23527363712179e-12	1	1
Sevir.4G239301	23	43	47	74	187	0.0813536721451809	1.14473503715644	-0.0348837640744627	-0.524332377605372	1.78530485098146	0.618137974303149	1
Sevir.4G146100	35	59	78	130	302	4.11428712361247e-12	2.28067841472474e-12	2.44153889022567e-12	-3.98769208558911e-13	9.23527363712179e-12	1	1
Sevir.4G223105	35	59	78	130	302	4.11428712361247e-12	2.28067841472474e-12	2.44153889022567e-12	-3.98769208558911e-13	9.23527363712179e-12	1	1
Sevir.4G254200	35	59	78	130	302	4.11428712361247e-12	2.28067841472474e-12	2.44153889022567e-12	-3.98769208558911e-13	9.23527363712179e-12	1	1
Sevir.4G067900	35	58	78	130	301	0.000385109638679468	-0.0110096801405227	0.000858158474210469	0.00143006378777549	0.0136830120411881	0.999576055182529	1
Sevir.4G130700	33	57	70	124	284	0.000225251328982743	0.0414533844797695	-0.153086837830243	0.0250032130734752	0.219768686712471	0.974336576382249	1
Sevir.4G020700	34	56	77	130	297	-0.00513749933467013	-0.0705443448167008	0.00110700065988156	0.0362340673404727	0.113022912151725	0.990230088958079	1
Sevir.4G126200	35	59	78	129	301	0.000385109638679468	0.000649127577039091	0.000858158474210469	-0.00250351975694513	0.00439591544687416	0.999922585887767	1
Sevir.4G173300	35	59	78	129	301	0.000385109638679468	0.000649127577039091	0.000858158474210469	-0.00250351975694513	0.00439591544687416	0.999922585887767	1
Sevir.1G361101	35	59	78	130	302	4.11428712361247e-12	2.28067841472474e-12	2.44153889022567e-12	-3.98769208558911e-13	9.23527363712179e-12	1	1
Sevir.1G372201	34	59	78	130	301	-0.0224062634631129	0.000649127577039091	0.000858158474210469	0.00143006378777549	0.0253436133021379	0.998935067646811	1
Sevir.1G197800	35	58	78	129	300	0.00154541333747505	-0.00633343174099108	0.00344389200245784	-0.000149786156134936	0.0114725232370589	0.999674303583856	1
Sevir.1G160866	35	59	78	129	301	0.000385109638679468	0.000649127577039091	0.000858158474210469	-0.00250351975694513	0.00439591544687416	0.999922585887767	1
Sevir.1G383400	35	58	75	127	295	0.0192507593262458	0.00234418482134691	-0.0186496933129119	1.38002293498933e-06	0.0402460174834396	0.997878389675466	1
Sevir.1G110300	35	59	78	130	302	4.11428712361247e-12	2.28067841472474e-12	2.44153889022567e-12	-3.98769208558911e-13	9.23527363712179e-12	1	1
Sevir.1G115200	13	26	23	47	109	0.0106943614020594	1.03968926919098	-0.942953721557507	0.000134591385194089	1.99347194353575	0.573762732083563	1
Sevir.1G316250	34	59	77	128	298	-0.00833143390066109	0.0104896644318415	1.42573690766153e-05	-0.000603134504660817	0.0194384902062401	0.999283392415806	1
Sevir.1G342500	35	59	76	130	300	0.00154541333747505	0.00260501066896256	-0.0284004536828067	0.005739418667068	0.0382902963563123	0.998029989323596	1
Sevir.1G224600	35	59	76	130	300	0.00154541333747505	0.00260501066896256	-0.0284004536828067	0.005739418667068	0.0382902963563123	0.998029989323596	1
Sevir.1G324200	35	59	78	130	302	4.11428712361247e-12	2.28067841472474e-12	2.44153889022567e-12	-3.98769208558911e-13	9.23527363712179e-12	1	1
Sevir.1G049000	35	59	78	130	302	4.11428712361247e-12	2.28067841472474e-12	2.44153889022567e-12	-3.98769208558911e-13	9.23527363712179e-12	1	1
Sevir.1G274000	29	48	57	100	234	0.130439843659672	0.114189684177583	-0.195467554098178	-0.00526848607727824	0.445365568012712	0.930719525324836	1
Sevir.1G259100	3	17	4	12	36	-0.329327596734947	14.124456378788	-3.0188096252466	-0.788996777656833	18.2615903784264	0.000388449720394837	0.00609106283329865
Sevir.1G185600	34	58	78	127	297	-0.00513749933467013	-9.25024342535161e-06	0.021741045457028	-0.00562057072985132	0.0325083657649748	0.998456239275219	1
Sevir.1G084250	35	59	78	130	302	4.11428712361247e-12	2.28067841472474e-12	2.44153889022567e-12	-3.98769208558911e-13	9.23527363712179e-12	1	1
Sevir.1G047700	35	59	78	130	302	4.11428712361247e-12	2.28067841472474e-12	2.44153889022567e-12	-3.98769208558911e-13	9.23527363712179e-12	1	1
Sevir.1G383500	35	54	76	128	293	0.0320396928370053	-0.183584444000741	0.00139161435099672	0.0278491333869928	0.244864884575736	0.970040847848053	1
Sevir.1G241600	35	56	77	128	296	0.0140957027069005	-0.0577726344951356	0.00395224964859733	0.00266546379185458	0.078486050642488	0.994287783478553	1
Sevir.1G189801	35	59	78	129	301	0.000385109638679468	0.000649127577039091	0.000858158474210469	-0.00250351975694513	0.00439591544687416	0.999922585887767	1
Sevir.1G115100	2	0	0	0	2	13.4889367738796	-0.3907284	-0.5165562	-0.8609272	15.2571485738796	0.00160957606044016	0.0221297268986121
Sevir.1G358800	34	56	75	126	291	0.00223988076425098	-0.0127380508953957	-0.000336058856731736	0.00431374474216879	0.0196277352585472	0.99927294332928	1
Sevir.1G218300	35	59	78	129	301	0.000385109638679468	0.000649127577039091	0.000858158474210469	-0.00250351975694513	0.00439591544687416	0.999922585887767	1
Sevir.1G071100	19	38	48	63	168	-0.0113548195551436	0.817158737545647	0.489631293323724	-1.20057406803567	2.51871891846019	0.471917652247183	1
Sevir.1G067100	26	26	60	56	168	2.18993179506725	-1.4176383984632	6.35776844581832	-3.68198496239856	13.6473236017473	0.00342671509492725	0.0439078941678173
Sevir.1G117100	35	59	78	130	302	4.11428712361247e-12	2.28067841472474e-12	2.44153889022567e-12	-3.98769208558911e-13	9.23527363712179e-12	1	1
Sevir.1G185500	35	59	78	130	302	4.11428712361247e-12	2.28067841472474e-12	2.44153889022567e-12	-3.98769208558911e-13	9.23527363712179e-12	1	1
Sevir.1G110825	18	26	31	66	141	0.168416421053134	-0.0868065981689159	-0.805832880776352	0.463612397647457	1.52466829764586	0.676588714755523	1
Sevir.1G337000	34	56	77	129	296	-0.00270505169728717	-0.0577726344951356	0.00395224964859733	0.0196611940771639	0.084091129918184	0.993675672514284	1
Sevir.1G020000	35	59	77	129	300	0.00154541333747505	0.00260501066896256	-0.00301618765328275	-0.000149786156134936	0.0073163978158553	0.999833922143162	1
Sevir.1G208900	35	55	76	130	296	0.0140957027069005	-0.138280731679778	-0.00265251927311502	0.0523533891895963	0.20738234284939	0.976388827830532	1
Sevir.1G179700	34	50	71	123	278	0.0985031917352415	-0.342228482862281	-0.00894274191825075	0.0927254859444517	0.542399902460225	0.909482336373134	1
Sevir.1G257000	35	59	78	130	302	4.11428712361247e-12	2.28067841472474e-12	2.44153889022567e-12	-3.98769208558911e-13	9.23527363712179e-12	1	1
Sevir.1G168700	35	59	75	126	295	0.0192507593262458	0.0324508752565722	-0.0186496933129119	-0.00766772244058005	0.0780190503363099	0.994337900352168	1
Sevir.1G178500	35	59	78	130	302	4.11428712361247e-12	2.28067841472474e-12	2.44153889022567e-12	-3.98769208558911e-13	9.23527363712179e-12	1	1
Sevir.1G153300	35	55	71	127	288	0.0788734722265368	-0.0284359520042167	-0.153958778657201	0.0738835260651592	0.335151728953113	0.953287319471157	1
Sevir.1G244100	35	59	76	129	299	0.00348868896736635	0.00588076053742064	-0.0194366361365954	0.000659663701807563	0.02946574934319	0.9986666037431	1
Sevir.1G117000	35	59	78	130	302	4.11428712361247e-12	2.28067841472474e-12	2.44153889022567e-12	-3.98769208558911e-13	9.23527363712179e-12	1	1
Sevir.1G135600	35	59	77	129	300	0.00154541333747505	0.00260501066896256	-0.00301618765328275	-0.000149786156134936	0.0073163978158553	0.999833922143162	1
Sevir.1G339900	35	56	76	128	295	0.0192507593262458	-0.046238839357831	-0.000484029168956065	0.00808471078775914	0.074058338640792	0.994757345290756	1
Sevir.1G186500	35	59	78	130	302	4.11428712361247e-12	2.28067841472474e-12	2.44153889022567e-12	-3.98769208558911e-13	9.23527363712179e-12	1	1
Sevir.1G366600	35	59	78	130	302	4.11428712361247e-12	2.28067841472474e-12	2.44153889022567e-12	-3.98769208558911e-13	9.23527363712179e-12	1	1
Sevir.1G327300	34	59	74	129	296	-0.00270505169728717	0.0237609810834081	-0.0785354008898164	0.0196611940771639	0.124662627747676	0.988721818185945	1
Sevir.1G124550	35	59	78	129	301	0.000385109638679468	0.000649127577039091	0.000858158474210469	-0.00250351975694513	0.00439591544687416	0.999922585887767	1
Sevir.1G209800	35	59	78	128	300	0.00154541333747505	0.00260501066896256	0.00344389200245784	-0.0100473322746299	0.0176416482835254	0.999380087771216	1
Sevir.1G119000	34	58	75	128	295	-0.00104183492337972	0.00234418482134691	-0.0186496933129119	0.00808471078775914	0.0301204238453976	0.998622189584129	1
Sevir.1G294400	35	59	78	129	301	0.000385109638679468	0.000649127577039091	0.000858158474210469	-0.00250351975694513	0.00439591544687416	0.999922585887767	1
Sevir.1G354400	35	57	78	129	299	0.00348868896736635	-0.0342230441212523	0.00777453411617841	0.000659663701807563	0.0461459309066047	0.997399753147507	1
Sevir.1G012500	24	26	60	61	171	0.882545619165608	-1.64238972129718	5.677040506418	-2.15997005622964	10.3619459031104	0.0157272454102686	0.169902009252897
Sevir.1G150500	32	51	69	118	270	0.0160473045420176	-0.0579482145456196	-0.00774865165894194	0.0271026867534685	0.108846857500048	0.990755033408611	1
Sevir.1G293100	35	56	76	128	295	0.0192507593262458	-0.046238839357831	-0.000484029168956065	0.00808471078775914	0.074058338640792	0.994757345290756	1
Sevir.1G357200	35	59	78	130	302	4.11428712361247e-12	2.28067841472474e-12	2.44153889022567e-12	-3.98769208558911e-13	9.23527363712179e-12	1	1
Sevir.1G377100	35	59	77	130	301	0.000385109638679468	0.000649127577039091	-0.00707639334214224	0.00143006378777549	0.00954069434563628	0.999752858272342	1
Sevir.1G315100	35	59	76	129	299	0.00348868896736635	0.00588076053742064	-0.0194366361365954	0.000659663701807563	0.02946574934319	0.9986666037431	1
Sevir.1G081033	35	59	78	129	301	0.000385109638679468	0.000649127577039091	0.000858158474210469	-0.00250351975694513	0.00439591544687416	0.999922585887767	1
Sevir.1G306000	35	59	78	130	302	4.11428712361247e-12	2.28067841472474e-12	2.44153889022567e-12	-3.98769208558911e-13	9.23527363712179e-12	1	1
Sevir.1G356700	35	59	78	129	301	0.000385109638679468	0.000649127577039091	0.000858158474210469	-0.00250351975694513	0.00439591544687416	0.999922585887767	1
Sevir.1G110232	14	24	39	52	129	-0.0604080142651071	-0.0573272474758805	0.96904576744329	-0.22437534648077	1.31115637566505	0.726485604688303	1
Sevir.1G113033	18	7	73	38	136	0.31789356888597	-14.4137489105481	40.837575439802	-7.20865909363321	62.7778770128693	1.49816742809349e-13	9.60552202833208e-12
Sevir.1G297800	35	59	78	130	302	4.11428712361247e-12	2.28067841472474e-12	2.44153889022567e-12	-3.98769208558911e-13	9.23527363712179e-12	1	1
Sevir.1G352500	35	59	76	130	300	0.00154541333747505	0.00260501066896256	-0.0284004536828067	0.005739418667068	0.0382902963563123	0.998029989323596	1
Sevir.1G221400	35	58	78	129	300	0.00154541333747505	-0.00633343174099108	0.00344389200245784	-0.000149786156134936	0.0114725232370589	0.999674303583856	1
Sevir.1G021250	35	59	76	130	300	0.00154541333747505	0.00260501066896256	-0.0284004536828067	0.005739418667068	0.0382902963563123	0.998029989323596	1
Sevir.1G257050	35	59	78	130	302	4.11428712361247e-12	2.28067841472474e-12	2.44153889022567e-12	-3.98769208558911e-13	9.23527363712179e-12	1	1
Sevir.1G322300	34	59	77	129	299	-0.0122792150581839	0.00588076053742064	-0.000656436106972683	0.000659663701807563	0.0194760754043847	0.999281321116342	1
Sevir.1G132100	32	58	74	124	288	-0.0568475980081413	0.0535077580635326	-0.00198331758119988	5.65733634362841e-06	0.112344330989217	0.990315984995041	1
Sevir.1G083800	23	57	76	128	284	-2.98613491088433	0.0414533844797695	0.0956674989607116	0.270289863670384	3.39354565799519	0.334833600481907	1
Sevir.1G295100	35	53	74	129	291	0.0481905085953354	-0.260858534555219	-0.0178702926576823	0.11137129706818	0.438290632876417	0.932223759612006	1
Sevir.1G226700	35	59	76	130	300	0.00154541333747505	0.00260501066896256	-0.0284004536828067	0.005739418667068	0.0382902963563123	0.998029989323596	1
Sevir.1G281600	34	57	78	129	298	-0.00833143390066109	-0.0255042375579008	0.0138676510091857	0.00406198069409571	0.0517653031618433	0.996915800116302	1
Sevir.1G216300	1	0	13	0	14	-0.238842741924271	-2.7350988	24.3539969071443	-6.0264904	33.3544288490686	2.7112809663307e-07	7.11909284178315e-06
Sevir.1G327600	35	59	77	130	301	0.000385109638679468	0.000649127577039091	-0.00707639334214224	0.00143006378777549	0.00954069434563628	0.999752858272342	1
Sevir.1G221866	21	17	17	46	101	7.38055444198463	-0.378204263726422	-3.16479023778815	0.1464324809947	11.0699814244939	0.0113534161255997	0.127462809836121
Sevir.1G262800	32	55	71	102	260	0.115748354716711	0.348158728373902	0.220465237897207	-0.87934741955932	1.56371974054714	0.667643810769648	1
Sevir.1G384100	35	57	76	127	295	0.0192507593262458	-0.00694017285509984	-0.000484029168956065	1.38002293498933e-06	0.0266763413732367	0.99885043048052	1
Sevir.1G095000	34	59	78	129	300	-0.0169733043413234	0.00260501066896256	0.00344389200245784	-0.000149786156134936	0.0231719931688787	0.999068362731716	1
Sevir.1G198600	35	59	72	130	296	0.0140957027069005	0.0237609810834081	-0.259061405663406	0.0523533891895963	0.349271478643311	0.950510407887642	1
Sevir.1G103700	35	59	77	128	299	0.00348868896736635	0.00588076053742064	-0.000656436106972683	-0.0039013487705317	0.0139272343822914	0.999564686336092	1
Sevir.1G114166	35	59	78	130	302	4.11428712361247e-12	2.28067841472474e-12	2.44153889022567e-12	-3.98769208558911e-13	9.23527363712179e-12	1	1
Sevir.1G145649	6	16	59	13	94	-2.19859640350886	-0.30437457647465	49.6581449450819	-18.6401739133617	70.8012898384271	2.87517926179357e-15	2.28356098020405e-13
Sevir.1G308800	34	59	78	130	301	-0.0224062634631129	0.000649127577039091	0.000858158474210469	0.00143006378777549	0.0253436133021379	0.998935067646811	1
Sevir.1G365400	34	54	76	129	293	5.45983016963122e-05	-0.183584444000741	0.00139161435099672	0.0654966970881924	0.250527353741627	0.969047536041041	1
Sevir.1G086300	27	44	77	61	209	0.318643742005296	0.245935329193385	9.81684948514825	-9.32655150055153	19.7079800568985	0.000195114347873083	0.00325898852717388
Sevir.1G353250	35	59	77	128	299	0.00348868896736635	0.00588076053742064	-0.000656436106972683	-0.0039013487705317	0.0139272343822914	0.999564686336092	1
Sevir.1G145000	33	56	75	127	291	-0.0155921696818937	-0.0127380508953957	-0.000336058856731736	0.0240334319820131	0.0526997114160342	0.996832801007572	1
Sevir.1G046650	35	57	72	125	289	0.0677730034645068	0.00515984149569026	-0.0935410262158062	0.00285553052596833	0.169329401701972	0.982381752056144	1
Sevir.1G096100	35	59	78	130	302	4.11428712361247e-12	2.28067841472474e-12	2.44153889022567e-12	-3.98769208558911e-13	9.23527363712179e-12	1	1
Sevir.1G006300	21	42	48	63	174	0.0345290151749846	1.88584155197379	0.208302979760837	-1.89084914155168	4.0195226884613	0.259363734365982	1
Sevir.1G133100	35	59	78	130	302	4.11428712361247e-12	2.28067841472474e-12	2.44153889022567e-12	-3.98769208558911e-13	9.23527363712179e-12	1	1
Sevir.1G384700	34	54	68	126	282	0.0531434301503441	-0.0216726138021888	-0.320887514417196	0.175016008936068	0.570719567305797	0.903101501136887	1
Sevir.1G228300	35	58	75	129	297	0.00975579124997475	-9.25024342535161e-06	-0.0380570031222525	0.0103859536930655	0.0582079983087181	0.996329530635955	1
Sevir.1G232200	34	59	76	129	298	-0.00833143390066109	0.0104896644318415	-0.0121460688081948	0.00406198069409571	0.0350291478347931	0.998274544173084	1
Sevir.1G001600	35	56	76	128	295	0.0192507593262458	-0.046238839357831	-0.000484029168956065	0.00808471078775914	0.074058338640792	0.994757345290756	1
Sevir.1G119700	31	28	75	45	179	5.06938346284435	-1.38928530923262	17.9013330118844	-13.3336017669764	37.6936035509378	3.28175814497717e-08	9.70657657337705e-07
Sevir.1G093850	35	59	78	130	302	4.11428712361247e-12	2.28067841472474e-12	2.44153889022567e-12	-3.98769208558911e-13	9.23527363712179e-12	1	1
Sevir.1G018000	35	58	78	130	301	0.000385109638679468	-0.0110096801405227	0.000858158474210469	0.00143006378777549	0.0136830120411881	0.999576055182529	1
Sevir.1G057500	35	59	78	130	302	4.11428712361247e-12	2.28067841472474e-12	2.44153889022567e-12	-3.98769208558911e-13	9.23527363712179e-12	1	1
Sevir.1G236100	35	57	72	130	294	0.0252292789157907	-0.00332597684440291	-0.203789177130504	0.0937059700684367	0.326050402959134	0.955056908554983	1
Sevir.1G152100	35	59	78	129	301	0.000385109638679468	0.000649127577039091	0.000858158474210469	-0.00250351975694513	0.00439591544687416	0.999922585887767	1
Sevir.1G254100	34	59	77	129	299	-0.0122792150581839	0.00588076053742064	-0.000656436106972683	0.000659663701807563	0.0194760754043847	0.999281321116342	1
Sevir.1G122000	12	14	19	26	71	1.7286812073145	0.00120234842478891	0.0239168747401779	-0.681224234140913	2.43502466462038	0.487148095024491	1
Sevir.1G040900	33	56	75	124	288	-0.00426890061608015	-0.00124707434222279	0.00509976884482261	5.65733634362841e-06	0.0106214011394692	0.99970979285628	1
Sevir.1G119900	35	59	77	129	300	0.00154541333747505	0.00260501066896256	-0.00301618765328275	-0.000149786156134936	0.0073163978158553	0.999833922143162	1
Sevir.1G321300	35	59	78	130	302	4.11428712361247e-12	2.28067841472474e-12	2.44153889022567e-12	-3.98769208558911e-13	9.23527363712179e-12	1	1
Sevir.1G147400	35	59	78	130	302	4.11428712361247e-12	2.28067841472474e-12	2.44153889022567e-12	-3.98769208558911e-13	9.23527363712179e-12	1	1
Sevir.1G111550	35	46	74	120	275	0.307226814549973	-1.11080218891923	0.124486478412311	0.0222385075076353	1.56475398938915	0.667407753899364	1
Sevir.1G191700	35	59	78	130	302	4.11428712361247e-12	2.28067841472474e-12	2.44153889022567e-12	-3.98769208558911e-13	9.23527363712179e-12	1	1
Sevir.1G372500	35	59	77	130	301	0.000385109638679468	0.000649127577039091	-0.00707639334214224	0.00143006378777549	0.00954069434563628	0.999752858272342	1
Sevir.1G138200	34	56	75	126	291	0.00223988076425098	-0.0127380508953957	-0.000336058856731736	0.00431374474216879	0.0196277352585472	0.99927294332928	1
Sevir.1G373766	33	58	76	129	296	-0.0496155789778075	0.000512759196950449	-0.00265251927311502	0.0196611940771639	0.0724420515250369	0.994925583399802	1
Sevir.1G288300	35	59	78	130	302	4.11428712361247e-12	2.28067841472474e-12	2.44153889022567e-12	-3.98769208558911e-13	9.23527363712179e-12	1	1
Sevir.1G069000	35	59	77	127	298	0.00622281879611586	0.0104896644318415	1.42573690766153e-05	-0.0127354077408246	0.0294621483378586	0.998666846729122	1
Sevir.1G236800	21	28	41	70	160	0.325548154002796	-0.339632863454	-0.00254806868100708	0.0184028289351293	0.686131915072933	0.87646091359874	1
Sevir.1G301000	35	59	78	130	302	4.11428712361247e-12	2.28067841472474e-12	2.44153889022567e-12	-3.98769208558911e-13	9.23527363712179e-12	1	1
Sevir.1G333100	35	59	77	130	301	0.000385109638679468	0.000649127577039091	-0.00707639334214224	0.00143006378777549	0.00954069434563628	0.999752858272342	1
Sevir.1G268800	35	59	77	130	301	0.000385109638679468	0.000649127577039091	-0.00707639334214224	0.00143006378777549	0.00954069434563628	0.999752858272342	1
Sevir.1G107100	35	58	77	129	299	0.00348868896736635	-0.00293268803443921	-0.000656436106972683	0.000659663701807563	0.00773747681058581	0.999819403234724	1
Sevir.1G139300	35	59	78	130	302	4.11428712361247e-12	2.28067841472474e-12	2.44153889022567e-12	-3.98769208558911e-13	9.23527363712179e-12	1	1
Sevir.1G032200	35	59	78	130	302	4.11428712361247e-12	2.28067841472474e-12	2.44153889022567e-12	-3.98769208558911e-13	9.23527363712179e-12	1	1
Sevir.1G087100	35	59	78	130	302	4.11428712361247e-12	2.28067841472474e-12	2.44153889022567e-12	-3.98769208558911e-13	9.23527363712179e-12	1	1
Sevir.1G029380	35	59	78	130	302	4.11428712361247e-12	2.28067841472474e-12	2.44153889022567e-12	-3.98769208558911e-13	9.23527363712179e-12	1	1
Sevir.1G100900	35	57	77	130	299	0.00348868896736635	-0.0342230441212523	-0.000656436106972683	0.0129569538465564	0.0513251230421478	0.996954654622677	1
Sevir.1G331800	35	56	75	130	296	0.0140957027069005	-0.0577726344951356	-0.0275135696868547	0.0523533891895963	0.151735296078487	0.984976701832943	1
Sevir.1G192100	34	59	78	130	301	-0.0224062634631129	0.000649127577039091	0.000858158474210469	0.00143006378777549	0.0253436133021379	0.998935067646811	1
Sevir.1G138600	35	57	78	130	300	0.00154541333747505	-0.0441861533075148	0.00344389200245784	0.005739418667068	0.0549148773145157	0.996633254411579	1
Sevir.1G179400	35	59	78	130	302	4.11428712361247e-12	2.28067841472474e-12	2.44153889022567e-12	-3.98769208558911e-13	9.23527363712179e-12	1	1
Sevir.1G350700	35	59	77	129	300	0.00154541333747505	0.00260501066896256	-0.00301618765328275	-0.000149786156134936	0.0073163978158553	0.999833922143162	1
Sevir.1G295400	35	59	78	130	302	4.11428712361247e-12	2.28067841472474e-12	2.44153889022567e-12	-3.98769208558911e-13	9.23527363712179e-12	1	1
Sevir.1G229200	35	59	77	130	301	0.000385109638679468	0.000649127577039091	-0.00707639334214224	0.00143006378777549	0.00954069434563628	0.999752858272342	1
Sevir.1G105733	6	19	14	61	100	-2.69568677929832	-0.0147287177691716	-5.41652929133752	7.48804752015269	15.6149923085577	0.00135984449827166	0.0190802831984279
Sevir.1G287800	35	59	78	130	302	4.11428712361247e-12	2.28067841472474e-12	2.44153889022567e-12	-3.98769208558911e-13	9.23527363712179e-12	1	1
Sevir.1G202500	35	59	78	130	302	4.11428712361247e-12	2.28067841472474e-12	2.44153889022567e-12	-3.98769208558911e-13	9.23527363712179e-12	1	1
Sevir.1G205060	34	59	77	130	300	-0.0169733043413234	0.00260501066896256	-0.00301618765328275	0.005739418667068	0.0283339213306367	0.998742261826309	1
Sevir.1G193250	33	58	78	126	295	-0.0413317199234952	0.00234418482134691	0.0429010850872449	-0.00766772244058005	0.0942447122726671	0.992519021303524	1
Sevir.1G378300	25	47	68	71	211	0.012207421030183	0.809936099767761	3.34588599414999	-4.32843628550722	8.49646580045516	0.0367917956896641	0.353482766239706
Sevir.1G190900	35	59	78	129	301	0.000385109638679468	0.000649127577039091	0.000858158474210469	-0.00250351975694513	0.00439591544687416	0.999922585887767	1
Sevir.1G225200	35	59	77	130	301	0.000385109638679468	0.000649127577039091	-0.00707639334214224	0.00143006378777549	0.00954069434563628	0.999752858272342	1
Sevir.1G283950	35	59	78	129	301	0.000385109638679468	0.000649127577039091	0.000858158474210469	-0.00250351975694513	0.00439591544687416	0.999922585887767	1
Sevir.1G033000	35	59	77	130	301	0.000385109638679468	0.000649127577039091	-0.00707639334214224	0.00143006378777549	0.00954069434563628	0.999752858272342	1
Sevir.1G316500	35	58	78	130	301	0.000385109638679468	-0.0110096801405227	0.000858158474210469	0.00143006378777549	0.0136830120411881	0.999576055182529	1
Sevir.1G327566	35	59	78	130	302	4.11428712361247e-12	2.28067841472474e-12	2.44153889022567e-12	-3.98769208558911e-13	9.23527363712179e-12	1	1
Sevir.1G346100	35	59	76	130	300	0.00154541333747505	0.00260501066896256	-0.0284004536828067	0.005739418667068	0.0382902963563123	0.998029989323596	1
Sevir.1G223800	35	59	77	130	301	0.000385109638679468	0.000649127577039091	-0.00707639334214224	0.00143006378777549	0.00954069434563628	0.999752858272342	1
Sevir.1G368800	35	56	78	130	299	0.00348868896736635	-0.09975182879786	0.00777453411617841	0.0129569538465564	0.123972005727961	0.988813107714955	1
Sevir.1G149900	35	59	78	130	302	4.11428712361247e-12	2.28067841472474e-12	2.44153889022567e-12	-3.98769208558911e-13	9.23527363712179e-12	1	1
Sevir.1G015450	28	58	68	127	281	-0.640243606266176	0.175354539937002	-0.288539888845727	0.301572728493829	1.40571076354273	0.704196644109564	1
Sevir.1G314550	32	53	75	121	281	-0.00984450614357575	-0.0655751229735539	0.0809503954708501	1.30484641418423e-05	0.156383073052122	0.984302887371284	1
Sevir.1G106400	34	58	71	130	293	5.45983016963122e-05	0.0100451717484551	-0.288866924072606	0.119001440273448	0.417968134396206	0.936506191990146	1
Sevir.1G001400	34	59	78	130	301	-0.0224062634631129	0.000649127577039091	0.000858158474210469	0.00143006378777549	0.0253436133021379	0.998935067646811	1
Sevir.1G386400	35	56	76	129	296	0.0140957027069005	-0.0577726344951356	-0.00265251927311502	0.0196611940771639	0.094182050552315	0.992526341293687	1
Sevir.1G019900	35	58	71	129	293	0.0320396928370053	0.0100451717484551	-0.288866924072606	0.0654966970881924	0.396448485746259	0.940975173580404	1
Sevir.1G314300	35	59	78	130	302	4.11428712361247e-12	2.28067841472474e-12	2.44153889022567e-12	-3.98769208558911e-13	9.23527363712179e-12	1	1
Sevir.1G122500	35	59	78	129	301	0.000385109638679468	0.000649127577039091	0.000858158474210469	-0.00250351975694513	0.00439591544687416	0.999922585887767	1
Sevir.1G369000	5	0	20	3	28	0.949116274053384	-5.4701976	22.5431518972122	-6.79968405534742	35.762149826613	8.40757962230283e-08	2.36390498842661e-06
Sevir.1G079950	24	49	25	99	197	0.0598431110523803	2.87185817711909	-13.1644010451931	2.37734778910485	18.4734501224694	0.000351235600468582	0.00556717120693209
Sevir.1G123200	34	58	78	130	300	-0.0169733043413234	-0.00633343174099108	0.00344389200245784	0.005739418667068	0.0324900467518403	0.998457535533078	1
Sevir.1G066466	35	58	78	129	300	0.00154541333747505	-0.00633343174099108	0.00344389200245784	-0.000149786156134936	0.0114725232370589	0.999674303583856	1
Sevir.1G095700	35	59	77	130	301	0.000385109638679468	0.000649127577039091	-0.00707639334214224	0.00143006378777549	0.00954069434563628	0.999752858272342	1
Sevir.1G010400	35	59	78	129	301	0.000385109638679468	0.000649127577039091	0.000858158474210469	-0.00250351975694513	0.00439591544687416	0.999922585887767	1
Sevir.1G161900	35	59	78	130	302	4.11428712361247e-12	2.28067841472474e-12	2.44153889022567e-12	-3.98769208558911e-13	9.23527363712179e-12	1	1
Sevir.1G146000	35	59	78	129	301	0.000385109638679468	0.000649127577039091	0.000858158474210469	-0.00250351975694513	0.00439591544687416	0.999922585887767	1
Sevir.1G355100	35	59	78	130	302	4.11428712361247e-12	2.28067841472474e-12	2.44153889022567e-12	-3.98769208558911e-13	9.23527363712179e-12	1	1
Sevir.1G325200	34	52	74	125	285	0.0284987414119195	-0.243064651113223	0.00207418092415973	0.0437923604280873	0.317429933877389	0.956717732568249	1
Sevir.1G383800	18	24	35	68	145	0.0850306990930477	-0.661185294650956	-0.160321445420326	0.499339912905511	1.40587735206984	0.704157627304417	1
Sevir.1G234900	35	59	78	130	302	4.11428712361247e-12	2.28067841472474e-12	2.44153889022567e-12	-3.98769208558911e-13	9.23527363712179e-12	1	1
Sevir.1G171900	35	58	78	129	300	0.00154541333747505	-0.00633343174099108	0.00344389200245784	-0.000149786156134936	0.0114725232370589	0.999674303583856	1
Sevir.1G364650	35	59	78	130	302	4.11428712361247e-12	2.28067841472474e-12	2.44153889022567e-12	-3.98769208558911e-13	9.23527363712179e-12	1	1
Sevir.1G362200	16	21	21	35	93	2.52991665652243	0.441155306568388	-0.379668037106893	-0.632782253305432	3.98352225350315	0.263248934956876	1
Sevir.1G212300	35	59	77	127	298	0.00622281879611586	0.0104896644318415	1.42573690766153e-05	-0.0127354077408246	0.0294621483378586	0.998666846729122	1
Sevir.1G331900	35	59	77	129	300	0.00154541333747505	0.00260501066896256	-0.00301618765328275	-0.000149786156134936	0.0073163978158553	0.999833922143162	1
Sevir.1G018600	34	57	78	128	297	-0.00513749933467013	-0.0180423023308231	0.021741045457028	0.000181454822858374	0.0451023019453795	0.99748667794598	1
Sevir.1G195800	35	59	78	130	302	4.11428712361247e-12	2.28067841472474e-12	2.44153889022567e-12	-3.98769208558911e-13	9.23527363712179e-12	1	1
Sevir.1G078400	35	59	78	130	302	4.11428712361247e-12	2.28067841472474e-12	2.44153889022567e-12	-3.98769208558911e-13	9.23527363712179e-12	1	1
Sevir.1G275300	35	59	76	129	299	0.00348868896736635	0.00588076053742064	-0.0194366361365954	0.000659663701807563	0.02946574934319	0.9986666037431	1
Sevir.1G386500	21	21	26	57	125	2.92836043712358	-0.47910482168688	-1.22343287120066	0.189362040414103	4.82026017042522	0.185441726371896	1
Sevir.1G291600	35	59	77	130	301	0.000385109638679468	0.000649127577039091	-0.00707639334214224	0.00143006378777549	0.00954069434563628	0.999752858272342	1
Sevir.1G342400	35	57	77	129	298	0.00622281879611586	-0.0255042375579008	1.42573690766153e-05	0.00406198069409571	0.035803294417189	0.998217443460199	1
Sevir.1G018300	35	59	76	129	299	0.00348868896736635	0.00588076053742064	-0.0194366361365954	0.000659663701807563	0.02946574934319	0.9986666037431	1
Sevir.1G267900	35	59	78	130	302	4.11428712361247e-12	2.28067841472474e-12	2.44153889022567e-12	-3.98769208558911e-13	9.23527363712179e-12	1	1
Sevir.1G127900	34	58	78	129	299	-0.0122792150581839	-0.00293268803443921	0.00777453411617841	0.000659663701807563	0.023646100910609	0.999039760901227	1
Sevir.1G358900	35	59	78	130	302	4.11428712361247e-12	2.28067841472474e-12	2.44153889022567e-12	-3.98769208558911e-13	9.23527363712179e-12	1	1
Sevir.1G104900	35	59	78	129	301	0.000385109638679468	0.000649127577039091	0.000858158474210469	-0.00250351975694513	0.00439591544687416	0.999922585887767	1
Sevir.1G282000	35	59	78	129	301	0.000385109638679468	0.000649127577039091	0.000858158474210469	-0.00250351975694513	0.00439591544687416	0.999922585887767	1
Sevir.1G357100	35	57	78	130	300	0.00154541333747505	-0.0441861533075148	0.00344389200245784	0.005739418667068	0.0549148773145157	0.996633254411579	1
Sevir.1G248700	35	59	77	129	300	0.00154541333747505	0.00260501066896256	-0.00301618765328275	-0.000149786156134936	0.0073163978158553	0.999833922143162	1
Sevir.1G058100	35	59	78	130	302	4.11428712361247e-12	2.28067841472474e-12	2.44153889022567e-12	-3.98769208558911e-13	9.23527363712179e-12	1	1
Sevir.1G266700	35	59	77	130	301	0.000385109638679468	0.000649127577039091	-0.00707639334214224	0.00143006378777549	0.00954069434563628	0.999752858272342	1
Sevir.1G025000	35	59	78	129	301	0.000385109638679468	0.000649127577039091	0.000858158474210469	-0.00250351975694513	0.00439591544687416	0.999922585887767	1
Sevir.1G300000	35	59	77	130	301	0.000385109638679468	0.000649127577039091	-0.00707639334214224	0.00143006378777549	0.00954069434563628	0.999752858272342	1
Sevir.1G145508	29	58	75	126	288	-0.574107622973483	0.0535077580635326	0.00509976884482261	0.0331250920832331	0.665840241965071	0.881207709538038	1
Sevir.1G047451	35	59	78	130	302	4.11428712361247e-12	2.28067841472474e-12	2.44153889022567e-12	-3.98769208558911e-13	9.23527363712179e-12	1	1
Sevir.1G337400	35	59	77	130	301	0.000385109638679468	0.000649127577039091	-0.00707639334214224	0.00143006378777549	0.00954069434563628	0.999752858272342	1
Sevir.1G269500	35	59	77	130	301	0.000385109638679468	0.000649127577039091	-0.00707639334214224	0.00143006378777549	0.00954069434563628	0.999752858272342	1
Sevir.1G086601	35	59	78	128	300	0.00154541333747505	0.00260501066896256	0.00344389200245784	-0.0100473322746299	0.0176416482835254	0.999380087771216	1
Sevir.1G268500	35	59	77	130	301	0.000385109638679468	0.000649127577039091	-0.00707639334214224	0.00143006378777549	0.00954069434563628	0.999752858272342	1
Sevir.1G165650	35	43	78	130	286	0.103738629374974	-2.96638057814075	0.231187535666913	0.38530926993049	3.68661601311313	0.297352902470386	1
Sevir.1G142500	35	58	78	128	299	0.00348868896736635	-0.00293268803443921	0.00777453411617841	-0.0039013487705317	0.0180972598885157	0.999356006625922	1
Sevir.1G242000	35	59	77	130	301	0.000385109638679468	0.000649127577039091	-0.00707639334214224	0.00143006378777549	0.00954069434563628	0.999752858272342	1
Sevir.1G238000	35	59	77	130	301	0.000385109638679468	0.000649127577039091	-0.00707639334214224	0.00143006378777549	0.00954069434563628	0.999752858272342	1
Sevir.1G273300	35	59	77	130	301	0.000385109638679468	0.000649127577039091	-0.00707639334214224	0.00143006378777549	0.00954069434563628	0.999752858272342	1
Sevir.1G121700	34	58	77	123	292	0.000746600350674713	0.015942391514717	0.0332184064930988	-0.0577986749745119	0.107706073333002	0.990896896051067	1
Sevir.1G063600	35	58	77	130	300	0.00154541333747505	-0.00633343174099108	-0.00301618765328275	0.005739418667068	0.0166344513988169	0.999432239354924	1
Sevir.1G027000	35	57	75	130	297	0.00975579124997475	-0.0180423023308231	-0.0380570031222525	0.0362340673404727	0.102089164043523	0.991585542814085	1
Sevir.1G228900	35	59	77	129	300	0.00154541333747505	0.00260501066896256	-0.00301618765328275	-0.000149786156134936	0.0073163978158553	0.999833922143162	1
Sevir.1G156000	35	59	78	130	302	4.11428712361247e-12	2.28067841472474e-12	2.44153889022567e-12	-3.98769208558911e-13	9.23527363712179e-12	1	1
Sevir.1G325300	35	59	77	130	301	0.000385109638679468	0.000649127577039091	-0.00707639334214224	0.00143006378777549	0.00954069434563628	0.999752858272342	1
Sevir.1G251366	35	58	75	128	296	0.0140957027069005	0.000512759196950449	-0.0275135696868547	0.00266546379185458	0.0447874953825602	0.997512711540961	1
Sevir.1G249050	35	59	76	130	300	0.00154541333747505	0.00260501066896256	-0.0284004536828067	0.005739418667068	0.0382902963563123	0.998029989323596	1
Sevir.1G249000	21	58	30	126	235	-1.42743597719339	3.18344670009488	-15.5235066962739	6.10008297072328	26.2344723442855	8.51785630613751e-06	0.000177668054906682
Sevir.1G276800	33	59	78	129	299	-0.0787859577840501	0.00588076053742064	0.00777453411617841	0.000659663701807563	0.0931009161394567	0.992652288691496	1
Sevir.1G147800	2	17	6	13	38	-1.31224298809892	12.3524824009571	-1.48258464328881	-0.689195175157926	15.8365052075027	0.00122494677197126	0.0173634679674996
Sevir.1G219400	35	59	77	129	300	0.00154541333747505	0.00260501066896256	-0.00301618765328275	-0.000149786156134936	0.0073163978158553	0.999833922143162	1
Sevir.1G371800	22	29	47	64	162	0.554025551104064	-0.22171958136157	0.63609161346867	-0.471662150127143	1.88349889606145	0.596935319390363	1
Sevir.1G231700	34	59	77	129	299	-0.0122792150581839	0.00588076053742064	-0.000656436106972683	0.000659663701807563	0.0194760754043847	0.999281321116342	1
Sevir.1G206500	35	59	77	130	301	0.000385109638679468	0.000649127577039091	-0.00707639334214224	0.00143006378777549	0.00954069434563628	0.999752858272342	1
Sevir.1G335400	35	59	78	130	302	4.11428712361247e-12	2.28067841472474e-12	2.44153889022567e-12	-3.98769208558911e-13	9.23527363712179e-12	1	1
Sevir.1G005700	35	59	78	130	302	4.11428712361247e-12	2.28067841472474e-12	2.44153889022567e-12	-3.98769208558911e-13	9.23527363712179e-12	1	1
Sevir.1G352900	35	58	78	130	301	0.000385109638679468	-0.0110096801405227	0.000858158474210469	0.00143006378777549	0.0136830120411881	0.999576055182529	1
Sevir.1G282500	35	59	78	129	301	0.000385109638679468	0.000649127577039091	0.000858158474210469	-0.00250351975694513	0.00439591544687416	0.999922585887767	1
Sevir.1G045400	34	56	78	128	296	-0.00270505169728717	-0.0577726344951356	0.0314127608133016	0.00266546379185458	0.094555910797579	0.992482635205587	1
Sevir.1G060900	35	59	78	130	302	4.11428712361247e-12	2.28067841472474e-12	2.44153889022567e-12	-3.98769208558911e-13	9.23527363712179e-12	1	1
Sevir.1G185100	33	56	77	127	293	-0.0269676224485702	-0.0269356942339937	0.0231824682456822	0.00605874916984912	0.0831445340980951	0.99378040129459	1
Sevir.1G071000	35	59	78	130	302	4.11428712361247e-12	2.28067841472474e-12	2.44153889022567e-12	-3.98769208558911e-13	9.23527363712179e-12	1	1
Sevir.1G086000	32	54	74	127	287	-0.0478503770952779	-0.0763861536314189	-0.000213546910751075	0.0967313083859435	0.221181386023391	0.974099567999878	1
Sevir.1G114133	35	58	78	130	301	0.000385109638679468	-0.0110096801405227	0.000858158474210469	0.00143006378777549	0.0136830120411881	0.999576055182529	1
Sevir.1G269700	26	53	38	124	241	-0.133426139299991	0.743660222222279	-9.44366435737017	3.95595494818617	14.2767056670786	0.00255171023388309	0.0336471073002222
Sevir.1G060600	13	7	72	33	125	-0.152582571142596	-12.4270338690763	48.8558678318109	-8.04659503293658	69.4820793049664	5.51004870362253e-15	4.25103576790926e-13
Sevir.1G044100	35	59	78	130	302	4.11428712361247e-12	2.28067841472474e-12	2.44153889022567e-12	-3.98769208558911e-13	9.23527363712179e-12	1	1
Sevir.1G179650	35	59	78	130	302	4.11428712361247e-12	2.28067841472474e-12	2.44153889022567e-12	-3.98769208558911e-13	9.23527363712179e-12	1	1
Sevir.1G145512	5	30	73	64	172	-11.1879212539157	-0.386250346260798	18.3819641430992	-1.3613819320965	31.3175176753722	7.28749465056521e-07	1.80349650221814e-05
Sevir.1G381800	35	59	78	130	302	4.11428712361247e-12	2.28067841472474e-12	2.44153889022567e-12	-3.98769208558911e-13	9.23527363712179e-12	1	1
Sevir.1G111800	35	59	78	130	302	4.11428712361247e-12	2.28067841472474e-12	2.44153889022567e-12	-3.98769208558911e-13	9.23527363712179e-12	1	1
Sevir.1G256800	34	53	70	125	282	0.0531434301503441	-0.0794916814027256	-0.110304442353862	0.107312904687961	0.350252458594893	0.950316092771146	1
Sevir.1G170150	35	59	78	129	301	0.000385109638679468	0.000649127577039091	0.000858158474210469	-0.00250351975694513	0.00439591544687416	0.999922585887767	1
Sevir.1G177500	34	57	78	129	298	-0.00833143390066109	-0.0255042375579008	0.0138676510091857	0.00406198069409571	0.0517653031618433	0.996915800116302	1
Sevir.1G036400	30	57	70	118	275	-0.109820720893858	0.19961989451729	-0.0148346939774149	-0.00120376517613269	0.325479074564695	0.955167445886387	1
Sevir.1G090000	9	12	13	14	48	2.1236312779609	0.733416822522858	0.0292956562504267	-2.14814971052468	5.03449346725886	0.169288717771772	1
Sevir.1G330300	35	59	77	130	301	0.000385109638679468	0.000649127577039091	-0.00707639334214224	0.00143006378777549	0.00954069434563628	0.999752858272342	1
Sevir.1G098700	34	58	78	127	297	-0.00513749933467013	-9.25024342535161e-06	0.021741045457028	-0.00562057072985132	0.0325083657649748	0.998456239275219	1
Sevir.1G281500	35	57	77	130	299	0.00348868896736635	-0.0342230441212523	-0.000656436106972683	0.0129569538465564	0.0513251230421478	0.996954654622677	1
Sevir.1G161400	35	59	78	129	301	0.000385109638679468	0.000649127577039091	0.000858158474210469	-0.00250351975694513	0.00439591544687416	0.999922585887767	1
Sevir.1G349500	35	59	78	130	302	4.11428712361247e-12	2.28067841472474e-12	2.44153889022567e-12	-3.98769208558911e-13	9.23527363712179e-12	1	1
Sevir.1G229951	35	59	77	130	301	0.000385109638679468	0.000649127577039091	-0.00707639334214224	0.00143006378777549	0.00954069434563628	0.999752858272342	1
Sevir.1G061700	34	59	78	129	300	-0.0169733043413234	0.00260501066896256	0.00344389200245784	-0.000149786156134936	0.0231719931688787	0.999068362731716	1
Sevir.1G169500	35	59	78	129	301	0.000385109638679468	0.000649127577039091	0.000858158474210469	-0.00250351975694513	0.00439591544687416	0.999922585887767	1
Sevir.1G271900	35	59	77	130	301	0.000385109638679468	0.000649127577039091	-0.00707639334214224	0.00143006378777549	0.00954069434563628	0.999752858272342	1
Sevir.1G267600	35	59	77	130	301	0.000385109638679468	0.000649127577039091	-0.00707639334214224	0.00143006378777549	0.00954069434563628	0.999752858272342	1
Sevir.1G215900	34	56	75	124	289	0.00766354775915918	-0.00375190591889328	0.00171348486958106	-0.00131185644590642	0.0144407949935399	0.99954045846572	1
Sevir.1G326400	35	56	77	129	297	0.00975579124997475	-0.0705443448167008	0.00110700065988156	0.0103859536930655	0.0917930904196226	0.992803760106324	1
Sevir.1G362800	35	59	78	130	302	4.11428712361247e-12	2.28067841472474e-12	2.44153889022567e-12	-3.98769208558911e-13	9.23527363712179e-12	1	1
Sevir.1G013200	35	59	77	130	301	0.000385109638679468	0.000649127577039091	-0.00707639334214224	0.00143006378777549	0.00954069434563628	0.999752858272342	1
Sevir.1G226800	21	39	55	83	198	-0.165200407274987	0.00261239706610434	0.29149591785195	-0.0584394500983888	0.517748172291429	0.914975268252466	1
Sevir.1G176400	4	4	3	12	23	0.668048530045071	-0.0541731733386335	-1.45544673527147	0.445143599810696	2.62281203846587	0.453504330051774	1
Sevir.1G307800	35	59	78	130	302	4.11428712361247e-12	2.28067841472474e-12	2.44153889022567e-12	-3.98769208558911e-13	9.23527363712179e-12	1	1
Sevir.1G319400	33	56	73	128	290	-0.0110445081980382	-0.00758680210537984	-0.0482301110795583	0.0802722747668582	0.147133696149835	0.985635253101135	1
Sevir.1G061400	33	57	76	125	291	-0.0155921696818937	0.000390605471664848	0.00941210379670801	-0.000560221037817302	0.0259550999880838	0.998896496467202	1
Sevir.1G191066	6	13	20	40	79	-1.08763458139028	-0.383784680195624	-0.00799803572078441	1.0562809957308	2.53569829303749	0.468874133418755	1
Sevir.1G149300	34	58	78	130	300	-0.0169733043413234	-0.00633343174099108	0.00344389200245784	0.005739418667068	0.0324900467518403	0.998457535533078	1
Sevir.1G338500	35	59	78	130	302	4.11428712361247e-12	2.28067841472474e-12	2.44153889022567e-12	-3.98769208558911e-13	9.23527363712179e-12	1	1
Sevir.1G182900	35	59	78	128	300	0.00154541333747505	0.00260501066896256	0.00344389200245784	-0.0100473322746299	0.0176416482835254	0.999380087771216	1
Sevir.1G110600	35	59	78	128	300	0.00154541333747505	0.00260501066896256	0.00344389200245784	-0.0100473322746299	0.0176416482835254	0.999380087771216	1
Sevir.1G036600	34	58	78	130	300	-0.0169733043413234	-0.00633343174099108	0.00344389200245784	0.005739418667068	0.0324900467518403	0.998457535533078	1
Sevir.1G290300	35	59	78	130	302	4.11428712361247e-12	2.28067841472474e-12	2.44153889022567e-12	-3.98769208558911e-13	9.23527363712179e-12	1	1
Sevir.1G188800	35	59	78	130	302	4.11428712361247e-12	2.28067841472474e-12	2.44153889022567e-12	-3.98769208558911e-13	9.23527363712179e-12	1	1
Sevir.1G166800	35	59	78	130	302	4.11428712361247e-12	2.28067841472474e-12	2.44153889022567e-12	-3.98769208558911e-13	9.23527363712179e-12	1	1
Sevir.1G329900	35	55	75	128	293	0.0320396928370053	-0.0877902907072164	-0.00602939906931371	0.0278491333869928	0.153708516000528	0.984691683945752	1
Sevir.1G124166	34	59	78	128	299	-0.0122792150581839	0.00588076053742064	0.00777453411617841	-0.0039013487705317	0.0298358584823146	0.99864155310602	1
Sevir.1G188200	35	59	78	129	301	0.000385109638679468	0.000649127577039091	0.000858158474210469	-0.00250351975694513	0.00439591544687416	0.999922585887767	1
Sevir.1G022400	35	59	78	128	300	0.00154541333747505	0.00260501066896256	0.00344389200245784	-0.0100473322746299	0.0176416482835254	0.999380087771216	1
Sevir.1G124133	35	59	78	129	301	0.000385109638679468	0.000649127577039091	0.000858158474210469	-0.00250351975694513	0.00439591544687416	0.999922585887767	1
Sevir.1G098400	35	59	78	129	301	0.000385109638679468	0.000649127577039091	0.000858158474210469	-0.00250351975694513	0.00439591544687416	0.999922585887767	1
Sevir.1G289200	35	59	78	130	302	4.11428712361247e-12	2.28067841472474e-12	2.44153889022567e-12	-3.98769208558911e-13	9.23527363712179e-12	1	1
Sevir.1G347500	35	59	77	129	300	0.00154541333747505	0.00260501066896256	-0.00301618765328275	-0.000149786156134936	0.0073163978158553	0.999833922143162	1
Sevir.1G130700	35	59	78	127	299	0.00348868896736635	0.00588076053742064	0.00777453411617841	-0.0226820090527288	0.0398259926736942	0.997911253350869	1
Sevir.1G260500	35	58	76	128	297	0.00975579124997475	-9.25024342535161e-06	-0.00654565321495639	0.000181454822858374	0.0164921495312149	0.999439485334173	1
Sevir.1G047900	35	58	77	123	293	0.0320396928370053	0.0100451717484551	0.0231824682456822	-0.0774690071418349	0.142736339972977	0.986256423641608	1
Sevir.1G155233	35	44	77	130	286	0.103738629374974	-2.52345093287209	0.132836796839107	0.38530926993049	3.14533562901666	0.369755525144168	1
Sevir.1G113066	29	41	76	102	248	0.00232111054985173	-1.14565373583457	2.22833628429372	-0.211791223731546	3.58810235440969	0.309514021562608	1
Sevir.1G044250	35	59	78	130	302	4.11428712361247e-12	2.28067841472474e-12	2.44153889022567e-12	-3.98769208558911e-13	9.23527363712179e-12	1	1
Sevir.1G206600	35	59	78	129	301	0.000385109638679468	0.000649127577039091	0.000858158474210469	-0.00250351975694513	0.00439591544687416	0.999922585887767	1
Sevir.1G020050	35	59	76	130	300	0.00154541333747505	0.00260501066896256	-0.0284004536828067	0.005739418667068	0.0382902963563123	0.998029989323596	1
Sevir.1G090150	33	59	78	129	299	-0.0787859577840501	0.00588076053742064	0.00777453411617841	0.000659663701807563	0.0931009161394567	0.992652288691496	1
Sevir.1G335800	20	18	69	50	157	0.178987011311567	-5.23549789702209	19.9612454321523	-4.57445390086319	29.9501842413492	1.41375928870713e-06	3.31460232685991e-05
Sevir.1G095600	3	9	30	20	62	-2.43796299165255	-0.799842513034147	12.2167260891027	-1.67633542202715	17.1308670158166	0.000664265253645853	0.00997332368516113
Sevir.1G356100	35	59	78	130	302	4.11428712361247e-12	2.28067841472474e-12	2.44153889022567e-12	-3.98769208558911e-13	9.23527363712179e-12	1	1
Sevir.1G000300	34	57	76	128	295	-0.00104183492337972	-0.00694017285509984	-0.000484029168956065	0.00808471078775914	0.0165507477351948	0.999436505234516	1
Sevir.1G141000	31	48	70	117	266	0.000961841538112798	-0.302810474050956	0.0245243306157486	0.0544387982560057	0.382735444460823	0.943785397350684	1
Sevir.1G329600	35	59	76	130	300	0.00154541333747505	0.00260501066896256	-0.0284004536828067	0.005739418667068	0.0382902963563123	0.998029989323596	1
Sevir.1G330100	35	59	78	130	302	4.11428712361247e-12	2.28067841472474e-12	2.44153889022567e-12	-3.98769208558911e-13	9.23527363712179e-12	1	1
Sevir.1G205000	34	53	64	103	254	0.707280690166918	0.229884805336885	-0.0391515758767159	-0.36736743913518	1.3436845105157	0.718786811568449	1
Sevir.1G234700	28	48	36	120	232	0.0460386868999793	0.15793513662739	-9.5491702414616	4.05852864639914	13.8116727113881	0.00317303531734694	0.041006118374634
Sevir.1G085600	35	59	78	130	302	4.11428712361247e-12	2.28067841472474e-12	2.44153889022567e-12	-3.98769208558911e-13	9.23527363712179e-12	1	1
Sevir.1G257800	35	59	78	129	301	0.000385109638679468	0.000649127577039091	0.000858158474210469	-0.00250351975694513	0.00439591544687416	0.999922585887767	1
Sevir.1G191200	35	59	77	130	301	0.000385109638679468	0.000649127577039091	-0.00707639334214224	0.00143006378777549	0.00954069434563628	0.999752858272342	1
Sevir.1G177800	35	59	78	130	302	4.11428712361247e-12	2.28067841472474e-12	2.44153889022567e-12	-3.98769208558911e-13	9.23527363712179e-12	1	1
Sevir.1G102800	35	59	77	127	298	0.00622281879611586	0.0104896644318415	1.42573690766153e-05	-0.0127354077408246	0.0294621483378586	0.998666846729122	1
Sevir.1G135300	35	59	78	130	302	4.11428712361247e-12	2.28067841472474e-12	2.44153889022567e-12	-3.98769208558911e-13	9.23527363712179e-12	1	1
Sevir.1G072100	35	59	78	130	302	4.11428712361247e-12	2.28067841472474e-12	2.44153889022567e-12	-3.98769208558911e-13	9.23527363712179e-12	1	1
Sevir.1G228150	14	42	43	82	181	-2.32046361237679	1.24649981791956	-0.300545959293795	0.214289310724511	4.08179870031466	0.252765741976324	1
Sevir.1G317000	35	59	77	130	301	0.000385109638679468	0.000649127577039091	-0.00707639334214224	0.00143006378777549	0.00954069434563628	0.999752858272342	1
Sevir.1G279500	27	50	69	80	226	0.0249233277836583	0.774489224051834	1.93553487410581	-3.0710191055351	5.80596653147641	0.121441586778434	0.933694973358192
Sevir.1G076700	34	58	77	128	297	-0.00513749933467013	-9.25024342535161e-06	0.00110700065988156	0.000181454822858374	0.00643520506083541	0.999862967331694	1
Sevir.1G340800	35	58	78	129	300	0.00154541333747505	-0.00633343174099108	0.00344389200245784	-0.000149786156134936	0.0114725232370589	0.999674303583856	1
Sevir.1G056533	33	58	78	129	298	-0.0683499442195673	-0.00082028967213868	0.0138676510091857	0.00406198069409571	0.0870998655949874	0.993339218100138	1
Sevir.1G114800	2	0	0	0	2	13.4889367738796	-0.3907284	-0.5165562	-0.8609272	15.2571485738796	0.00160957606044016	0.0221297268986121
Sevir.1G386000	35	59	78	130	302	4.11428712361247e-12	2.28067841472474e-12	2.44153889022567e-12	-3.98769208558911e-13	9.23527363712179e-12	1	1
Sevir.1G301500	35	59	78	130	302	4.11428712361247e-12	2.28067841472474e-12	2.44153889022567e-12	-3.98769208558911e-13	9.23527363712179e-12	1	1
Sevir.1G231200	35	58	77	130	300	0.00154541333747505	-0.00633343174099108	-0.00301618765328275	0.005739418667068	0.0166344513988169	0.999432239354924	1
Sevir.1G386900	34	56	78	130	298	-0.00833143390066109	-0.084541508089128	0.0138676510091857	0.0231119463091293	0.129852539308104	0.98802876126022	1
Sevir.1G360400	33	57	76	130	296	-0.0496155789778075	-0.0118499770008596	-0.00265251927311502	0.0523533891895963	0.116471464441378	0.989790045162418	1
Sevir.1G034300	35	59	78	129	301	0.000385109638679468	0.000649127577039091	0.000858158474210469	-0.00250351975694513	0.00439591544687416	0.999922585887767	1
Sevir.1G095500	35	59	77	130	301	0.000385109638679468	0.000649127577039091	-0.00707639334214224	0.00143006378777549	0.00954069434563628	0.999752858272342	1
Sevir.1G330900	35	59	78	130	302	4.11428712361247e-12	2.28067841472474e-12	2.44153889022567e-12	-3.98769208558911e-13	9.23527363712179e-12	1	1
Sevir.1G161700	33	39	72	104	248	0.630895497489642	-1.84330207507697	0.985985600307935	-0.0710962209035368	3.53127939377808	0.316727890729584	1
Sevir.1G137400	35	58	78	130	301	0.000385109638679468	-0.0110096801405227	0.000858158474210469	0.00143006378777549	0.0136830120411881	0.999576055182529	1
Sevir.1G074600	35	51	77	121	284	0.132218619722685	-0.362291384251117	0.181529189774595	-0.0128150303465629	0.688854224094959	0.875822364505715	1
Sevir.1G299300	35	56	77	125	293	0.0320396928370053	-0.0269356942339937	0.0231824682456822	-0.0100495191877299	0.092207374504411	0.992755883310939	1
Sevir.1G214350	35	53	73	127	288	0.0788734722265368	-0.189452146373502	-0.0257543354620553	0.0738835260651592	0.367963480127253	0.946777998474433	1
Sevir.1G245550	35	59	76	130	300	0.00154541333747505	0.00260501066896256	-0.0284004536828067	0.005739418667068	0.0382902963563123	0.998029989323596	1
Sevir.1G024300	35	59	78	129	301	0.000385109638679468	0.000649127577039091	0.000858158474210469	-0.00250351975694513	0.00439591544687416	0.999922585887767	1
Sevir.1G144400	35	59	78	130	302	4.11428712361247e-12	2.28067841472474e-12	2.44153889022567e-12	-3.98769208558911e-13	9.23527363712179e-12	1	1
Sevir.1G236500	35	59	77	130	301	0.000385109638679468	0.000649127577039091	-0.00707639334214224	0.00143006378777549	0.00954069434563628	0.999752858272342	1
Sevir.1G163900	8	27	67	26	128	-3.1487191934699	0.158900874008237	34.8446769132578	-15.3680901205	53.5203871012359	1.42001773421179e-11	6.82407771934348e-10
Sevir.1G252800	35	59	78	130	302	4.11428712361247e-12	2.28067841472474e-12	2.44153889022567e-12	-3.98769208558911e-13	9.23527363712179e-12	1	1
Sevir.1G303700	35	56	78	130	299	0.00348868896736635	-0.09975182879786	0.00777453411617841	0.0129569538465564	0.123972005727961	0.988813107714955	1
Sevir.1G244700	35	59	76	130	300	0.00154541333747505	0.00260501066896256	-0.0284004536828067	0.005739418667068	0.0382902963563123	0.998029989323596	1
Sevir.1G162800	35	59	78	130	302	4.11428712361247e-12	2.28067841472474e-12	2.44153889022567e-12	-3.98769208558911e-13	9.23527363712179e-12	1	1
Sevir.1G325900	35	59	78	130	302	4.11428712361247e-12	2.28067841472474e-12	2.44153889022567e-12	-3.98769208558911e-13	9.23527363712179e-12	1	1
Sevir.1G371200	32	56	77	130	295	-0.140120414326592	-0.046238839357831	0.00856782642706708	0.0715003918648151	0.266427471976306	0.966213735801437	1
Sevir.1G008300	35	59	78	130	302	4.11428712361247e-12	2.28067841472474e-12	2.44153889022567e-12	-3.98769208558911e-13	9.23527363712179e-12	1	1
Sevir.1G072250	35	59	78	130	302	4.11428712361247e-12	2.28067841472474e-12	2.44153889022567e-12	-3.98769208558911e-13	9.23527363712179e-12	1	1
Sevir.1G092500	35	58	78	129	300	0.00154541333747505	-0.00633343174099108	0.00344389200245784	-0.000149786156134936	0.0114725232370589	0.999674303583856	1
Sevir.1G070200	35	59	78	129	301	0.000385109638679468	0.000649127577039091	0.000858158474210469	-0.00250351975694513	0.00439591544687416	0.999922585887767	1
Sevir.1G263000	33	57	71	121	282	0.00309206871429469	0.0660300950079949	-0.0462022207562896	-0.00125770715753137	0.116582091636111	0.989775832306238	1
Sevir.1G309400	35	58	78	130	301	0.000385109638679468	-0.0110096801405227	0.000858158474210469	0.00143006378777549	0.0136830120411881	0.999576055182529	1
Sevir.1G082301	35	59	78	130	302	4.11428712361247e-12	2.28067841472474e-12	2.44153889022567e-12	-3.98769208558911e-13	9.23527363712179e-12	1	1
Sevir.1G380600	34	59	78	130	301	-0.0224062634631129	0.000649127577039091	0.000858158474210469	0.00143006378777549	0.0253436133021379	0.998935067646811	1
Sevir.1G181800	35	59	78	130	302	4.11428712361247e-12	2.28067841472474e-12	2.44153889022567e-12	-3.98769208558911e-13	9.23527363712179e-12	1	1
Sevir.1G179300	33	55	76	126	290	-0.0110445081980382	-0.0483812737145324	0.0161356762235932	0.0108825797240383	0.0864440378602021	0.993413016498502	1
Sevir.1G299600	34	59	78	130	301	-0.0224062634631129	0.000649127577039091	0.000858158474210469	0.00143006378777549	0.0253436133021379	0.998935067646811	1
Sevir.1G038300	35	59	78	130	302	4.11428712361247e-12	2.28067841472474e-12	2.44153889022567e-12	-3.98769208558911e-13	9.23527363712179e-12	1	1
Sevir.1G216700	35	59	77	127	298	0.00622281879611586	0.0104896644318415	1.42573690766153e-05	-0.0127354077408246	0.0294621483378586	0.998666846729122	1
Sevir.1G372000	35	59	78	130	302	4.11428712361247e-12	2.28067841472474e-12	2.44153889022567e-12	-3.98769208558911e-13	9.23527363712179e-12	1	1
Sevir.1G284600	34	59	66	128	287	0.0163933007052161	0.153161299653968	-0.890767471574733	0.160789087395083	1.221111159329	0.74794556394102	1
Sevir.1G065300	35	59	78	130	302	4.11428712361247e-12	2.28067841472474e-12	2.44153889022567e-12	-3.98769208558911e-13	9.23527363712179e-12	1	1
Sevir.1G088700	35	59	78	128	300	0.00154541333747505	0.00260501066896256	0.00344389200245784	-0.0100473322746299	0.0176416482835254	0.999380087771216	1
Sevir.1G097000	35	59	78	128	300	0.00154541333747505	0.00260501066896256	0.00344389200245784	-0.0100473322746299	0.0176416482835254	0.999380087771216	1
Sevir.1G148700	35	59	78	130	302	4.11428712361247e-12	2.28067841472474e-12	2.44153889022567e-12	-3.98769208558911e-13	9.23527363712179e-12	1	1
Sevir.1G313532	2	0	6	43	51	-2.587344932309	-9.9635742	-3.9052152577446	20.1765650288602	36.6326994189138	5.50286754959659e-08	1.58193545920726e-06
Sevir.1G089700	21	41	53	56	171	0.0705132084236685	1.72565463091798	1.7671557962856	-4.21260207533893	7.77592571096618	0.0508769094211067	0.464667911539393
Sevir.1G075100	20	35	78	61	194	-0.274311024618124	-0.221996118884021	15.5286532948492	-6.06750928667664	22.0924697250279	6.24040760894419e-05	0.00113322793686988
Sevir.1G012300	35	59	78	130	302	4.11428712361247e-12	2.28067841472474e-12	2.44153889022567e-12	-3.98769208558911e-13	9.23527363712179e-12	1	1
Sevir.1G254700	35	59	78	130	302	4.11428712361247e-12	2.28067841472474e-12	2.44153889022567e-12	-3.98769208558911e-13	9.23527363712179e-12	1	1
Sevir.1G023600	35	59	78	130	302	4.11428712361247e-12	2.28067841472474e-12	2.44153889022567e-12	-3.98769208558911e-13	9.23527363712179e-12	1	1
Sevir.1G273900	35	59	78	130	302	4.11428712361247e-12	2.28067841472474e-12	2.44153889022567e-12	-3.98769208558911e-13	9.23527363712179e-12	1	1
Sevir.1G002200	35	59	78	130	302	4.11428712361247e-12	2.28067841472474e-12	2.44153889022567e-12	-3.98769208558911e-13	9.23527363712179e-12	1	1
Sevir.1G283600	35	59	77	92	263	0.67024984791347	1.12984734981251	1.21183937336876	-3.97436781871429	6.98630438980903	0.072335581638702	0.610680154282701
Sevir.1G078700	35	59	78	129	301	0.000385109638679468	0.000649127577039091	0.000858158474210469	-0.00250351975694513	0.00439591544687416	0.999922585887767	1
Sevir.1G234800	35	59	78	130	302	4.11428712361247e-12	2.28067841472474e-12	2.44153889022567e-12	-3.98769208558911e-13	9.23527363712179e-12	1	1
Sevir.1G272400	35	59	76	130	300	0.00154541333747505	0.00260501066896256	-0.0284004536828067	0.005739418667068	0.0382902963563123	0.998029989323596	1
Sevir.1G360000	35	59	78	130	302	4.11428712361247e-12	2.28067841472474e-12	2.44153889022567e-12	-3.98769208558911e-13	9.23527363712179e-12	1	1
Sevir.1G040500	35	59	76	130	300	0.00154541333747505	0.00260501066896256	-0.0284004536828067	0.005739418667068	0.0382902963563123	0.998029989323596	1
Sevir.1G213700	35	58	78	128	299	0.00348868896736635	-0.00293268803443921	0.00777453411617841	-0.0039013487705317	0.0180972598885157	0.999356006625922	1
Sevir.1G088200	35	59	78	128	300	0.00154541333747505	0.00260501066896256	0.00344389200245784	-0.0100473322746299	0.0176416482835254	0.999380087771216	1
Sevir.1G079800	34	56	76	130	296	-0.00270505169728717	-0.0577726344951356	-0.00265251927311502	0.0523533891895963	0.115483594655134	0.989916697174868	1
Sevir.1G181400	35	59	76	127	297	0.00975579124997475	0.0164451885545077	-0.00654565321495639	-0.00562057072985132	0.0383672037492901	0.998024096580848	1
Sevir.1G163600	20	31	62	45	158	0.155744118834911	0.000568386591700178	11.0052949921384	-7.7868596144859	18.9484671120509	0.000280189124236279	0.00453351463781991
Sevir.1G220100	35	59	78	129	301	0.000385109638679468	0.000649127577039091	0.000858158474210469	-0.00250351975694513	0.00439591544687416	0.999922585887767	1
Sevir.1G237700	3	1	4	4	12	1.86215879020484	-0.77092415618119	0.261731275739807	-0.262998925885611	3.15781314801145	0.367927649735634	1
Sevir.1G128500	35	59	78	129	301	0.000385109638679468	0.000649127577039091	0.000858158474210469	-0.00250351975694513	0.00439591544687416	0.999922585887767	1
Sevir.1G116150	29	28	75	51	183	2.86232363615499	-1.68070727842973	16.2750016280181	-9.79299586159211	30.6110284041949	1.02642788086416e-06	2.46747289915106e-05
Sevir.1G098800	35	58	78	128	299	0.00348868896736635	-0.00293268803443921	0.00777453411617841	-0.0039013487705317	0.0180972598885157	0.999356006625922	1
Sevir.1G083600	35	59	74	127	295	0.0192507593262458	0.0324508752565722	-0.0630648188589345	1.38002293498933e-06	0.114767833464687	0.990008164280578	1
Sevir.1G099400	35	59	78	128	300	0.00154541333747505	0.00260501066896256	0.00344389200245784	-0.0100473322746299	0.0176416482835254	0.999380087771216	1
Sevir.1G270200	35	55	76	130	296	0.0140957027069005	-0.138280731679778	-0.00265251927311502	0.0523533891895963	0.20738234284939	0.976388827830532	1
Sevir.1G282050	35	59	78	130	302	4.11428712361247e-12	2.28067841472474e-12	2.44153889022567e-12	-3.98769208558911e-13	9.23527363712179e-12	1	1
Sevir.1G362900	35	55	77	130	297	0.00975579124997475	-0.157515377701059	0.00110700065988156	0.0362340673404727	0.204612236951388	0.976841312977304	1
Sevir.1G273700	35	59	78	130	302	4.11428712361247e-12	2.28067841472474e-12	2.44153889022567e-12	-3.98769208558911e-13	9.23527363712179e-12	1	1
Sevir.1G329400	35	59	77	130	301	0.000385109638679468	0.000649127577039091	-0.00707639334214224	0.00143006378777549	0.00954069434563628	0.999752858272342	1
Sevir.1G036800	34	58	78	130	300	-0.0169733043413234	-0.00633343174099108	0.00344389200245784	0.005739418667068	0.0324900467518403	0.998457535533078	1
Sevir.1G349650	35	59	78	130	302	4.11428712361247e-12	2.28067841472474e-12	2.44153889022567e-12	-3.98769208558911e-13	9.23527363712179e-12	1	1
Sevir.1G256600	35	58	74	130	297	0.00975579124997475	-9.25024342535161e-06	-0.0956410503817698	0.0362340673404727	0.141640159215643	0.986410008346594	1
Sevir.1G116200	34	55	71	128	288	0.0116108586888786	-0.0284359520042167	-0.153958778657201	0.130774437786073	0.324780027136369	0.955302604557463	1
Sevir.1G207100	35	56	73	128	292	0.0396905479494606	-0.0191921281183567	-0.0774741116886022	0.0422554454876335	0.178612233244053	0.980965845867494	1
Sevir.1G030950	34	58	78	129	299	-0.0122792150581839	-0.00293268803443921	0.00777453411617841	0.000659663701807563	0.023646100910609	0.999039760901227	1
Sevir.1G011200	31	53	66	125	275	-0.0237954030877746	-0.00978777583843157	-0.355719119788902	0.370489682625473	0.759791981340581	0.859058065611002	1
Sevir.1G046100	35	59	78	130	302	4.11428712361247e-12	2.28067841472474e-12	2.44153889022567e-12	-3.98769208558911e-13	9.23527363712179e-12	1	1
Sevir.1G036123	1	4	37	90	132	-13.3633759877798	-18.4085162271726	0.247922209589745	19.3736348572355	51.3934492817777	4.0333391898753e-11	1.78120603464597e-09
Sevir.1G104600	35	58	77	126	296	0.0140957027069005	0.000512759196950449	0.00395224964859733	-0.015763397702605	0.0343241092550533	0.998326020725098	1
Sevir.1G090900	35	59	78	129	301	0.000385109638679468	0.000649127577039091	0.000858158474210469	-0.00250351975694513	0.00439591544687416	0.999922585887767	1
Sevir.1G207900	35	59	78	129	301	0.000385109638679468	0.000649127577039091	0.000858158474210469	-0.00250351975694513	0.00439591544687416	0.999922585887767	1
Sevir.1G363200	35	59	75	129	298	0.00622281879611586	0.0104896644318415	-0.0502630853265401	0.00406198069409571	0.0710375492485932	0.995070371383982	1
Sevir.1G245100	35	59	77	130	301	0.000385109638679468	0.000649127577039091	-0.00707639334214224	0.00143006378777549	0.00954069434563628	0.999752858272342	1
Sevir.1G115900	35	59	78	129	301	0.000385109638679468	0.000649127577039091	0.000858158474210469	-0.00250351975694513	0.00439591544687416	0.999922585887767	1
Sevir.1G037725	35	58	77	130	300	0.00154541333747505	-0.00633343174099108	-0.00301618765328275	0.005739418667068	0.0166344513988169	0.999432239354924	1
Sevir.1G368000	34	59	78	130	301	-0.0224062634631129	0.000649127577039091	0.000858158474210469	0.00143006378777549	0.0253436133021379	0.998935067646811	1
Sevir.1G305500	35	57	57	127	276	0.283858579714647	0.175873714464691	-2.86252286108324	0.564858009807122	3.8871131650697	0.273914712511549	1
Sevir.1G334500	35	59	78	130	302	4.11428712361247e-12	2.28067841472474e-12	2.44153889022567e-12	-3.98769208558911e-13	9.23527363712179e-12	1	1
Sevir.1G219500	35	59	77	129	300	0.00154541333747505	0.00260501066896256	-0.00301618765328275	-0.000149786156134936	0.0073163978158553	0.999833922143162	1
Sevir.1G358100	35	59	78	130	302	4.11428712361247e-12	2.28067841472474e-12	2.44153889022567e-12	-3.98769208558911e-13	9.23527363712179e-12	1	1
Sevir.1G039400	35	55	74	127	291	0.0481905085953354	-0.060265187550565	-0.0178702926576823	0.0240334319820131	0.150359420785596	0.985174510678215	1
Sevir.1G173900	35	59	77	129	300	0.00154541333747505	0.00260501066896256	-0.00301618765328275	-0.000149786156134936	0.0073163978158553	0.999833922143162	1
Sevir.1G069100	35	53	72	123	283	0.147838127212872	-0.0946905553200305	-0.0163353970896392	0.0114066540373056	0.270270733659847	0.965519211463208	1
Sevir.1G206000	35	59	77	130	301	0.000385109638679468	0.000649127577039091	-0.00707639334214224	0.00143006378777549	0.00954069434563628	0.999752858272342	1
Sevir.1G174100	32	8	74	23	137	16.3713478702653	-13.1560872594683	42.1428768464481	-21.9436418441249	93.6139538203066	3.66577352091554e-20	5.9996883683534e-18
Sevir.1G002400	35	59	78	130	302	4.11428712361247e-12	2.28067841472474e-12	2.44153889022567e-12	-3.98769208558911e-13	9.23527363712179e-12	1	1
Sevir.1G216032	10	1	5	6	22	21.7704606679081	-2.53067808518974	-0.0818858781873353	-1.27159759085961	25.6546222221448	1.12648813760691e-05	0.000229271888412105
Sevir.1G314400	35	59	78	130	302	4.11428712361247e-12	2.28067841472474e-12	2.44153889022567e-12	-3.98769208558911e-13	9.23527363712179e-12	1	1
Sevir.1G277150	35	59	78	130	302	4.11428712361247e-12	2.28067841472474e-12	2.44153889022567e-12	-3.98769208558911e-13	9.23527363712179e-12	1	1
Sevir.1G255000	35	59	78	130	302	4.11428712361247e-12	2.28067841472474e-12	2.44153889022567e-12	-3.98769208558911e-13	9.23527363712179e-12	1	1
Sevir.1G288400	35	57	75	128	295	0.0192507593262458	-0.00694017285509984	-0.0186496933129119	0.00808471078775914	0.0529253362820167	0.996812654614487	1
Sevir.1G383000	33	59	78	130	300	-0.089925024591437	0.00260501066896256	0.00344389200245784	0.005739418667068	0.101713345929925	0.991631025896632	1
Sevir.1G310100	35	59	78	129	301	0.000385109638679468	0.000649127577039091	0.000858158474210469	-0.00250351975694513	0.00439591544687416	0.999922585887767	1
Sevir.1G016800	35	59	78	128	300	0.00154541333747505	0.00260501066896256	0.00344389200245784	-0.0100473322746299	0.0176416482835254	0.999380087771216	1
Sevir.1G374200	35	59	78	130	302	4.11428712361247e-12	2.28067841472474e-12	2.44153889022567e-12	-3.98769208558911e-13	9.23527363712179e-12	1	1
Sevir.1G344400	35	59	78	130	302	4.11428712361247e-12	2.28067841472474e-12	2.44153889022567e-12	-3.98769208558911e-13	9.23527363712179e-12	1	1
Sevir.1G111200	33	52	75	128	288	-0.00426890061608015	-0.323279463080794	0.00509976884482261	0.130774437786073	0.463422570327769	0.92685060785138	1
Sevir.1G198700	11	20	44	46	121	-0.65174838693979	-0.560208941072018	5.20037900887768	-0.711141029590618	7.1234773664801	0.0680645482296272	0.581619795947847
Sevir.1G279100	34	53	72	126	285	0.0284987414119195	-0.12888125738796	-0.035181891145151	0.0897301688420041	0.282292058787035	0.963323719546596	1
Sevir.1G127225	10	37	46	47	140	-2.38842741924271	3.40402447531855	2.67835827285052	-2.91973713472133	11.3905473021331	0.00979106099284731	0.111834219072816
Sevir.1G369500	35	59	78	130	302	4.11428712361247e-12	2.28067841472474e-12	2.44153889022567e-12	-3.98769208558911e-13	9.23527363712179e-12	1	1
Sevir.1G320300	35	59	78	130	302	4.11428712361247e-12	2.28067841472474e-12	2.44153889022567e-12	-3.98769208558911e-13	9.23527363712179e-12	1	1
Sevir.1G115700	33	59	76	128	296	-0.0496155789778075	0.0237609810834081	-0.00265251927311502	0.00266546379185458	0.0786945431261852	0.994265364324012	1
Sevir.1G318600	35	59	78	130	302	4.11428712361247e-12	2.28067841472474e-12	2.44153889022567e-12	-3.98769208558911e-13	9.23527363712179e-12	1	1
Sevir.1G045133	27	46	64	92	229	0.00798245449391609	0.0355763718462389	0.398412413854523	-0.438705831973183	0.880677072167862	0.830088193984906	1
Sevir.1G167300	35	59	78	129	301	0.000385109638679468	0.000649127577039091	0.000858158474210469	-0.00250351975694513	0.00439591544687416	0.999922585887767	1
Sevir.1G132125	30	43	62	103	238	0.211834807755508	-0.262960029194346	0.00456645696580798	0.00294903504342835	0.48231032895909	0.92276020893053	1
Sevir.1G140300	35	58	77	130	300	0.00154541333747505	-0.00633343174099108	-0.00301618765328275	0.005739418667068	0.0166344513988169	0.999432239354924	1
Sevir.1G337800	35	59	77	128	299	0.00348868896736635	0.00588076053742064	-0.000656436106972683	-0.0039013487705317	0.0139272343822914	0.999564686336092	1
Sevir.1G089900	0	1	2	0	3	-0.347682	0.292307624724762	1.93722837573981	-1.2913908	3.86860880046457	0.2760060021939	1
Sevir.1G040700	25	41	62	93	221	-0.0146508861419394	-0.109616569624318	0.424175576732408	-0.0478003732510754	0.596243405749741	0.897291818818584	1
Sevir.1G140050	35	59	78	130	302	4.11428712361247e-12	2.28067841472474e-12	2.44153889022567e-12	-3.98769208558911e-13	9.23527363712179e-12	1	1
Sevir.1G092900	35	59	77	129	300	0.00154541333747505	0.00260501066896256	-0.00301618765328275	-0.000149786156134936	0.0073163978158553	0.999833922143162	1
Sevir.1G086400	33	52	76	114	275	0.0400045722815676	-0.0553960202446131	0.348263449472153	-0.16187552802564	0.605539570023974	0.895163052649714	1
Sevir.1G236000	34	58	74	129	295	-0.00104183492337972	0.00234418482134691	-0.0630648188589345	0.0319177147350525	0.0983685533387136	0.992032482426614	1
Sevir.1G085300	35	59	78	130	302	4.11428712361247e-12	2.28067841472474e-12	2.44153889022567e-12	-3.98769208558911e-13	9.23527363712179e-12	1	1
Sevir.1G283200	35	59	78	130	302	4.11428712361247e-12	2.28067841472474e-12	2.44153889022567e-12	-3.98769208558911e-13	9.23527363712179e-12	1	1
Sevir.1G164000	2	23	73	4	102	-8.1595634661545	0.473846872923502	82.6267046530694	-36.2716914030454	127.531806395193	1.84049918558102e-27	1.7789640052631e-24
Sevir.1G127500	3	0	2	2	7	5.90513935463687	-1.3675494	0.0204013038884885	-0.340717653950976	7.63380771247634	0.05421822331501	0.482161161565084
Sevir.1G052300	33	59	77	129	298	-0.0683499442195673	0.0104896644318415	1.42573690766153e-05	0.00406198069409571	0.0829158467145812	0.993805621026859	1
Sevir.1G221500	35	57	77	129	298	0.00622281879611586	-0.0255042375579008	1.42573690766153e-05	0.00406198069409571	0.035803294417189	0.998217443460199	1
Sevir.1G267000	35	55	72	128	290	0.0575483586249743	-0.0483812737145324	-0.112332332677131	0.0802722747668582	0.298534239783496	0.960303914151772	1
Sevir.1G084700	23	55	77	106	261	-1.73690047774387	0.315348726349481	1.36413144213021	-0.359010565663005	3.77539121188656	0.286761550695856	1
Sevir.1G290600	35	59	78	130	302	4.11428712361247e-12	2.28067841472474e-12	2.44153889022567e-12	-3.98769208558911e-13	9.23527363712179e-12	1	1
Sevir.1G140500	35	59	78	130	302	4.11428712361247e-12	2.28067841472474e-12	2.44153889022567e-12	-3.98769208558911e-13	9.23527363712179e-12	1	1
Sevir.1G093700	35	59	78	128	300	0.00154541333747505	0.00260501066896256	0.00344389200245784	-0.0100473322746299	0.0176416482835254	0.999380087771216	1
Sevir.1G322900	35	59	78	130	302	4.11428712361247e-12	2.28067841472474e-12	2.44153889022567e-12	-3.98769208558911e-13	9.23527363712179e-12	1	1
Sevir.1G068500	35	59	78	129	301	0.000385109638679468	0.000649127577039091	0.000858158474210469	-0.00250351975694513	0.00439591544687416	0.999922585887767	1
Sevir.1G339000	35	59	78	130	302	4.11428712361247e-12	2.28067841472474e-12	2.44153889022567e-12	-3.98769208558911e-13	9.23527363712179e-12	1	1
Sevir.1G217300	32	59	77	128	296	-0.154827284548462	0.0237609810834081	0.00395224964859733	0.00266546379185458	0.185205979072322	0.979941467219985	1
Sevir.1G244500	35	58	77	130	300	0.00154541333747505	-0.00633343174099108	-0.00301618765328275	0.005739418667068	0.0166344513988169	0.999432239354924	1
Sevir.1G343900	34	58	77	129	298	-0.00833143390066109	-0.00082028967213868	1.42573690766153e-05	0.00406198069409571	0.0132279616359721	0.999596971833263	1
Sevir.1G302800	35	54	73	128	290	0.0575483586249743	-0.124476745835232	-0.0482301110795583	0.0802722747668582	0.310527490306623	0.958036536027579	1
Sevir.1G176000	35	59	78	130	302	4.11428712361247e-12	2.28067841472474e-12	2.44153889022567e-12	-3.98769208558911e-13	9.23527363712179e-12	1	1
Sevir.1G013800	35	59	77	129	300	0.00154541333747505	0.00260501066896256	-0.00301618765328275	-0.000149786156134936	0.0073163978158553	0.999833922143162	1
Sevir.1G220900	35	54	75	129	293	0.0320396928370053	-0.183584444000741	-0.00602939906931371	0.0654966970881924	0.287150232995253	0.962426776970452	1
Sevir.1G004100	35	59	78	130	302	4.11428712361247e-12	2.28067841472474e-12	2.44153889022567e-12	-3.98769208558911e-13	9.23527363712179e-12	1	1
Sevir.1G113825	16	10	52	33	111	0.764369523032308	-6.29681815871557	18.9872041054084	-4.57272652898264	30.6211183161389	1.02142089047358e-06	2.45774304261065e-05
Sevir.1G094300	33	54	74	128	289	-0.00726740961048829	-0.107205482672032	-0.00552823239925802	0.103946488866398	0.223947613548176	0.973633772092417	1
Sevir.1G358300	19	33	55	63	170	-0.0250114922662595	-0.00135215162233649	2.80246264314521	-1.41582257076466	4.24464885779847	0.236229532018881	1
Sevir.1G315700	34	58	76	130	298	-0.00833143390066109	-0.00082028967213868	-0.0121460688081948	0.0231119463091293	0.0444097386901239	0.997543835734655	1
Sevir.1G145066	35	59	78	130	302	4.11428712361247e-12	2.28067841472474e-12	2.44153889022567e-12	-3.98769208558911e-13	9.23527363712179e-12	1	1
Sevir.1G307100	35	59	76	127	297	0.00975579124997475	0.0164451885545077	-0.00654565321495639	-0.00562057072985132	0.0383672037492901	0.998024096580848	1
Sevir.1G233800	35	59	77	130	301	0.000385109638679468	0.000649127577039091	-0.00707639334214224	0.00143006378777549	0.00954069434563628	0.999752858272342	1
Sevir.1G092100	15	26	76	50	167	-0.97962277282307	-1.34560625114861	25.0455632754781	-6.66401991877558	34.0348122182254	1.94794378963393e-07	5.20277708317869e-06
Sevir.1G033100	35	58	76	130	299	0.00348868896736635	-0.00293268803443921	-0.0194366361365954	0.0129569538465564	0.0388149669849574	0.997989675746614	1
Sevir.1G196100	7	7	21	2	37	1.71510894486621	-0.00722157931189195	13.7039070121876	-12.178296637234	27.6045341735997	4.39680337774557e-06	9.59282127066228e-05
Sevir.1G250500	32	54	71	128	285	-0.0321063937766482	-0.0506181799726921	-0.0924914889588556	0.230512665552242	0.405728728260438	0.939056547716034	1
Sevir.1G182600	30	50	72	91	243	0.119924914591814	0.134458153233393	1.3598835118369	-1.76890555944057	3.38317213910268	0.336233375509998	1
Sevir.1G001700	35	53	76	128	292	0.0396905479494606	-0.287010829299893	0.00450361131795219	0.0422554454876335	0.373460434054939	0.945668696500669	1
Sevir.1G213500	35	57	78	128	298	0.00622281879611586	-0.0255042375579008	0.0138676510091857	-0.000603134504660817	0.0461978418678632	0.997395404723928	1
Sevir.1G132400	35	59	78	129	301	0.000385109638679468	0.000649127577039091	0.000858158474210469	-0.00250351975694513	0.00439591544687416	0.999922585887767	1
Sevir.1G375600	35	59	78	130	302	4.11428712361247e-12	2.28067841472474e-12	2.44153889022567e-12	-3.98769208558911e-13	9.23527363712179e-12	1	1
Sevir.1G067533	24	28	39	106	197	0.0598431110523803	-2.85739581701848	-2.77419200406185	5.29925235755353	10.9906832896862	0.0117763613779602	0.131519735094685
Sevir.1G238751	17	15	68	33	133	0.163210254327814	-4.64280056758808	32.9613831997417	-10.2729417256923	48.0403357473499	2.0878062905122e-10	8.3557922383093e-09
Sevir.1G064000	35	56	75	129	295	0.0192507593262458	-0.046238839357831	-0.0186496933129119	0.0319177147350525	0.116057006732041	0.989843239674581	1
Sevir.1G323400	35	56	75	129	295	0.0192507593262458	-0.046238839357831	-0.0186496933129119	0.0319177147350525	0.116057006732041	0.989843239674581	1
Sevir.1G211900	33	58	78	128	297	-0.0586240854458961	-9.25024342535161e-06	0.021741045457028	0.000181454822858374	0.0805558359692078	0.994064011941594	1
Sevir.1G338800	35	58	77	129	299	0.00348868896736635	-0.00293268803443921	-0.000656436106972683	0.000659663701807563	0.00773747681058581	0.999819403234724	1
Sevir.1G111500	35	46	74	122	277	0.261495848379937	-1.21715768502812	0.0843783536584309	0.0639587453468465	1.62699063241333	0.653285477543561	1
Sevir.1G065700	18	24	54	18	114	1.73523267867098	0.134146543196391	20.4801581687979	-19.6752791841246	42.0248165747898	3.96376905132722e-09	1.33765455178782e-07
Sevir.1G182300	35	59	78	130	302	4.11428712361247e-12	2.28067841472474e-12	2.44153889022567e-12	-3.98769208558911e-13	9.23527363712179e-12	1	1
Sevir.1G257100	33	43	68	122	266	0.1530577871332	-1.54723337348968	-0.0071725498708615	0.490817630304798	2.19828134079854	0.532286972812052	1
Sevir.1G376900	35	59	78	130	302	4.11428712361247e-12	2.28067841472474e-12	2.44153889022567e-12	-3.98769208558911e-13	9.23527363712179e-12	1	1
Sevir.1G366900	35	56	78	130	299	0.00348868896736635	-0.09975182879786	0.00777453411617841	0.0129569538465564	0.123972005727961	0.988813107714955	1
Sevir.1G238701	14	0	14	10	38	20.9092504168473	-7.4238396	1.78488172457241	-2.47097678530055	32.5889485267203	3.93220368727025e-07	1.00618846399341e-05
Sevir.1G359500	33	59	78	129	299	-0.0787859577840501	0.00588076053742064	0.00777453411617841	0.000659663701807563	0.0931009161394567	0.992652288691496	1
Sevir.1G162300	33	51	71	118	273	0.0585400490015792	-0.102176922078085	0.00340628847352987	0.00198875393200181	0.166112013485196	0.982865127529609	1
Sevir.1G323700	35	55	74	123	287	0.0908589198649565	-0.0204011818021408	-0.000213546910751075	-0.00238707697755233	0.113860725555401	0.990123721181079	1
Sevir.1G257266	31	58	58	103	250	0.141739943396552	1.71753811808919	-0.668406012366128	-0.197986847761343	2.72567092161321	0.435882403257874	1
Sevir.1G089000	35	59	78	128	300	0.00154541333747505	0.00260501066896256	0.00344389200245784	-0.0100473322746299	0.0176416482835254	0.999380087771216	1
Sevir.1G338932	35	56	74	129	294	0.0252292789157907	-0.0359555911923814	-0.0492459886509717	0.0471859368940151	0.157616795653159	0.984122591882909	1
Sevir.1G062400	35	59	78	130	302	4.11428712361247e-12	2.28067841472474e-12	2.44153889022567e-12	-3.98769208558911e-13	9.23527363712179e-12	1	1
Sevir.1G167200	34	59	78	129	300	-0.0169733043413234	0.00260501066896256	0.00344389200245784	-0.000149786156134936	0.0231719931688787	0.999068362731716	1
Sevir.1G229800	35	59	78	130	302	4.11428712361247e-12	2.28067841472474e-12	2.44153889022567e-12	-3.98769208558911e-13	9.23527363712179e-12	1	1
Sevir.1G197950	35	59	70	129	293	0.0320396928370053	0.0540092457361393	-0.425647901855935	0.0654966970881924	0.577193537517272	0.901632959909593	1
Sevir.1G230700	35	59	74	129	297	0.00975579124997475	0.0164451885545077	-0.0956410503817698	0.0103859536930655	0.132227983879318	0.987707468854377	1
Sevir.1G132500	35	57	78	126	296	0.0140957027069005	-0.0118499770008596	0.0314127608133016	-0.015763397702605	0.0731218382236668	0.994855034587282	1
Sevir.1G143700	34	59	76	122	291	0.00223988076425098	0.0812347883185183	0.00941210379670801	-0.0850966311377199	0.177983404017197	0.981062740304925	1
Sevir.1G345200	35	59	76	130	300	0.00154541333747505	0.00260501066896256	-0.0284004536828067	0.005739418667068	0.0382902963563123	0.998029989323596	1
Sevir.1G061450	18	41	59	77	195	-0.936038212146112	0.221364485574228	1.4807440294241	-0.573849764522263	3.2119964916667	0.360080093544932	1
Sevir.1G109300	33	47	71	112	263	0.208325450104301	-0.373510717304172	0.139008748111306	-0.0129736027826199	0.733818518302399	0.865222117857106	1
Sevir.1G053400	35	58	78	129	300	0.00154541333747505	-0.00633343174099108	0.00344389200245784	-0.000149786156134936	0.0114725232370589	0.999674303583856	1
Sevir.1G266200	35	59	77	130	301	0.000385109638679468	0.000649127577039091	-0.00707639334214224	0.00143006378777549	0.00954069434563628	0.999752858272342	1
Sevir.1G064200	34	59	78	130	301	-0.0224062634631129	0.000649127577039091	0.000858158474210469	0.00143006378777549	0.0253436133021379	0.998935067646811	1
Sevir.1G102300	9	13	26	12	60	0.602215422368716	0.139368958924239	7.11891594000137	-7.4032003065941	15.2637006278884	0.00160461799889636	0.0221297268986121
Sevir.1G009600	34	59	77	129	299	-0.0122792150581839	0.00588076053742064	-0.000656436106972683	0.000659663701807563	0.0194760754043847	0.999281321116342	1
Sevir.1G004000	35	59	78	130	302	4.11428712361247e-12	2.28067841472474e-12	2.44153889022567e-12	-3.98769208558911e-13	9.23527363712179e-12	1	1
Sevir.1G281300	35	59	78	130	302	4.11428712361247e-12	2.28067841472474e-12	2.44153889022567e-12	-3.98769208558911e-13	9.23527363712179e-12	1	1
Sevir.1G128201	35	59	78	128	300	0.00154541333747505	0.00260501066896256	0.00344389200245784	-0.0100473322746299	0.0176416482835254	0.999380087771216	1
Sevir.1G334150	14	2	14	38	68	4.75138876235587	-9.58586236906908	-0.722792110790465	2.60274378726642	17.6627870294818	0.00051620229710204	0.00792686189326837
Sevir.1G258800	35	59	78	130	302	4.11428712361247e-12	2.28067841472474e-12	2.44153889022567e-12	-3.98769208558911e-13	9.23527363712179e-12	1	1
Sevir.1G048400	35	59	78	129	301	0.000385109638679468	0.000649127577039091	0.000858158474210469	-0.00250351975694513	0.00439591544687416	0.999922585887767	1
Sevir.1G247200	35	58	73	128	294	0.0252292789157907	0.00551707728672566	-0.113348210248544	0.0164691472190099	0.160563713670071	0.983689528073758	1
Sevir.1G152800	34	57	78	130	299	-0.0122792150581839	-0.0342230441212523	0.00777453411617841	0.0129569538465564	0.067233747142171	0.995455806127419	1
Sevir.1G359600	35	59	78	130	302	4.11428712361247e-12	2.28067841472474e-12	2.44153889022567e-12	-3.98769208558911e-13	9.23527363712179e-12	1	1
Sevir.1G304000	35	59	78	130	302	4.11428712361247e-12	2.28067841472474e-12	2.44153889022567e-12	-3.98769208558911e-13	9.23527363712179e-12	1	1
Sevir.1G226400	35	59	78	130	302	4.11428712361247e-12	2.28067841472474e-12	2.44153889022567e-12	-3.98769208558911e-13	9.23527363712179e-12	1	1
Sevir.1G227300	35	59	77	127	298	0.00622281879611586	0.0104896644318415	1.42573690766153e-05	-0.0127354077408246	0.0294621483378586	0.998666846729122	1
Sevir.1G079300	35	59	78	130	302	4.11428712361247e-12	2.28067841472474e-12	2.44153889022567e-12	-3.98769208558911e-13	9.23527363712179e-12	1	1
Sevir.1G218100	35	59	78	130	302	4.11428712361247e-12	2.28067841472474e-12	2.44153889022567e-12	-3.98769208558911e-13	9.23527363712179e-12	1	1
Sevir.1G177250	35	59	78	129	301	0.000385109638679468	0.000649127577039091	0.000858158474210469	-0.00250351975694513	0.00439591544687416	0.999922585887767	1
Sevir.1G145300	35	59	78	130	302	4.11428712361247e-12	2.28067841472474e-12	2.44153889022567e-12	-3.98769208558911e-13	9.23527363712179e-12	1	1
Sevir.1G325800	35	59	78	130	302	4.11428712361247e-12	2.28067841472474e-12	2.44153889022567e-12	-3.98769208558911e-13	9.23527363712179e-12	1	1
Sevir.1G207500	35	59	78	130	302	4.11428712361247e-12	2.28067841472474e-12	2.44153889022567e-12	-3.98769208558911e-13	9.23527363712179e-12	1	1
Sevir.1G268400	35	59	77	130	301	0.000385109638679468	0.000649127577039091	-0.00707639334214224	0.00143006378777549	0.00954069434563628	0.999752858272342	1
Sevir.1G013500	35	58	76	129	298	0.00622281879611586	-0.00082028967213868	-0.0121460688081948	0.00406198069409571	0.023251157970545	0.999063606597304	1
Sevir.1G057233	6	19	21	35	81	-1.22233594975102	0.637227012060706	0.000301909270876797	0.000503120461792342	1.86036799154439	0.601887105126351	1
Sevir.1G299850	35	59	78	128	300	0.00154541333747505	0.00260501066896256	0.00344389200245784	-0.0100473322746299	0.0176416482835254	0.999380087771216	1
Sevir.1G318800	35	59	78	130	302	4.11428712361247e-12	2.28067841472474e-12	2.44153889022567e-12	-3.98769208558911e-13	9.23527363712179e-12	1	1
Sevir.1G355800	35	59	78	130	302	4.11428712361247e-12	2.28067841472474e-12	2.44153889022567e-12	-3.98769208558911e-13	9.23527363712179e-12	1	1
Sevir.1G193850	33	53	75	125	286	-0.000640319501507308	-0.147846561383107	0.0173617993961848	0.0289354486783384	0.194784128959138	0.978426893252538	1
Sevir.1G202900	35	59	78	130	302	4.11428712361247e-12	2.28067841472474e-12	2.44153889022567e-12	-3.98769208558911e-13	9.23527363712179e-12	1	1
Sevir.1G232300	34	59	77	130	300	-0.0169733043413234	0.00260501066896256	-0.00301618765328275	0.005739418667068	0.0283339213306367	0.998742261826309	1
Sevir.1G185300	35	59	78	130	302	4.11428712361247e-12	2.28067841472474e-12	2.44153889022567e-12	-3.98769208558911e-13	9.23527363712179e-12	1	1
Sevir.1G229850	35	58	77	128	298	0.00622281879611586	-0.00082028967213868	1.42573690766153e-05	-0.000603134504660817	0.00766050034199197	0.999822087420765	1
Sevir.1G152300	10	4	8	9	31	11.4268249256122	-0.698171528606083	-5.47533905532304e-06	-1.414346449921	13.5393483794784	0.00360421024416239	0.0459523350890868
Sevir.1G003300	20	29	20	87	156	0.204013710102026	-0.0715620421831685	-10.2190645148842	5.86622068282784	16.3608609499973	0.0009562697084202	0.0138736291767063
Sevir.1G321050	35	59	78	129	301	0.000385109638679468	0.000649127577039091	0.000858158474210469	-0.00250351975694513	0.00439591544687416	0.999922585887767	1
Sevir.1G189200	35	59	77	130	301	0.000385109638679468	0.000649127577039091	-0.00707639334214224	0.00143006378777549	0.00954069434563628	0.999752858272342	1
Sevir.1G172900	34	59	77	129	299	-0.0122792150581839	0.00588076053742064	-0.000656436106972683	0.000659663701807563	0.0194760754043847	0.999281321116342	1
Sevir.1G257400	35	59	76	130	300	0.00154541333747505	0.00260501066896256	-0.0284004536828067	0.005739418667068	0.0382902963563123	0.998029989323596	1
Sevir.1G029700	35	58	78	130	301	0.000385109638679468	-0.0110096801405227	0.000858158474210469	0.00143006378777549	0.0136830120411881	0.999576055182529	1
Sevir.1G042950	35	59	78	130	302	4.11428712361247e-12	2.28067841472474e-12	2.44153889022567e-12	-3.98769208558911e-13	9.23527363712179e-12	1	1
Sevir.1G193700	35	59	78	130	302	4.11428712361247e-12	2.28067841472474e-12	2.44153889022567e-12	-3.98769208558911e-13	9.23527363712179e-12	1	1
Sevir.1G276200	35	59	78	130	302	4.11428712361247e-12	2.28067841472474e-12	2.44153889022567e-12	-3.98769208558911e-13	9.23527363712179e-12	1	1
Sevir.1G043800	35	58	78	130	301	0.000385109638679468	-0.0110096801405227	0.000858158474210469	0.00143006378777549	0.0136830120411881	0.999576055182529	1
Sevir.1G369900	34	59	75	127	295	-0.00104183492337972	0.0324508752565722	-0.0186496933129119	1.38002293498933e-06	0.0521437835157988	0.996882266289043	1
Sevir.1G354700	35	58	78	129	300	0.00154541333747505	-0.00633343174099108	0.00344389200245784	-0.000149786156134936	0.0114725232370589	0.999674303583856	1
Sevir.1G064100	35	59	78	130	302	4.11428712361247e-12	2.28067841472474e-12	2.44153889022567e-12	-3.98769208558911e-13	9.23527363712179e-12	1	1
Sevir.1G224200	35	59	78	129	301	0.000385109638679468	0.000649127577039091	0.000858158474210469	-0.00250351975694513	0.00439591544687416	0.999922585887767	1
Sevir.1G248900	33	58	66	123	280	0.00931109777653972	0.198840391151063	-0.551944590864101	0.050625223901991	0.810721303693694	0.846900957769771	1
Sevir.1G073900	34	52	70	125	281	0.0631250010761458	-0.152914152196685	-0.0914422862768298	0.134915417516032	0.442396857065692	0.931351534581029	1
Sevir.1G158700	2	17	5	14	38	-1.31224298809892	12.3524824009571	-2.36180171895056	-0.339802371189074	16.3663294791956	0.000953801336880322	0.0138417379279618
Sevir.1G249900	35	59	78	130	302	4.11428712361247e-12	2.28067841472474e-12	2.44153889022567e-12	-3.98769208558911e-13	9.23527363712179e-12	1	1
Sevir.1G112500	35	59	78	130	302	4.11428712361247e-12	2.28067841472474e-12	2.44153889022567e-12	-3.98769208558911e-13	9.23527363712179e-12	1	1
Sevir.1G297600	35	58	76	127	296	0.0140957027069005	0.000512759196950449	-0.00265251927311502	-0.00136619833366828	0.0186271795106343	0.999327621459411	1
Sevir.1G272500	35	59	78	130	302	4.11428712361247e-12	2.28067841472474e-12	2.44153889022567e-12	-3.98769208558911e-13	9.23527363712179e-12	1	1
Sevir.1G323000	35	57	77	129	298	0.00622281879611586	-0.0255042375579008	1.42573690766153e-05	0.00406198069409571	0.035803294417189	0.998217443460199	1
Sevir.1G185550	35	59	78	130	302	4.11428712361247e-12	2.28067841472474e-12	2.44153889022567e-12	-3.98769208558911e-13	9.23527363712179e-12	1	1
Sevir.1G093100	35	59	78	129	301	0.000385109638679468	0.000649127577039091	0.000858158474210469	-0.00250351975694513	0.00439591544687416	0.999922585887767	1
Sevir.1G216900	35	59	78	130	302	4.11428712361247e-12	2.28067841472474e-12	2.44153889022567e-12	-3.98769208558911e-13	9.23527363712179e-12	1	1
Sevir.1G361500	35	59	78	130	302	4.11428712361247e-12	2.28067841472474e-12	2.44153889022567e-12	-3.98769208558911e-13	9.23527363712179e-12	1	1
Sevir.1G242700	19	28	49	64	160	0.0112609605329009	-0.339632863454	1.42562807430285	-0.344941937003733	2.12146383529349	0.547582702875687	1
Sevir.1G263100	35	59	78	130	302	4.11428712361247e-12	2.28067841472474e-12	2.44153889022567e-12	-3.98769208558911e-13	9.23527363712179e-12	1	1
Sevir.1G359900	35	59	78	130	302	4.11428712361247e-12	2.28067841472474e-12	2.44153889022567e-12	-3.98769208558911e-13	9.23527363712179e-12	1	1
Sevir.1G239700	35	59	77	130	301	0.000385109638679468	0.000649127577039091	-0.00707639334214224	0.00143006378777549	0.00954069434563628	0.999752858272342	1
Sevir.1G187700	35	59	78	130	302	4.11428712361247e-12	2.28067841472474e-12	2.44153889022567e-12	-3.98769208558911e-13	9.23527363712179e-12	1	1
Sevir.1G162901	19	9	76	10	114	2.535734891976	-7.90845082638699	73.6146782781126	-31.1106370617668	115.169501058242	8.46432627141263e-25	4.01491209474006e-22
Sevir.1G310200	34	57	73	128	292	0.000746600350674713	-3.76533981317295e-05	-0.0774741116886022	0.0422554454876335	0.120513810925042	0.989266863520425	1
Sevir.1G332200	35	59	78	130	302	4.11428712361247e-12	2.28067841472474e-12	2.44153889022567e-12	-3.98769208558911e-13	9.23527363712179e-12	1	1
Sevir.1G318550	34	56	73	123	286	0.0220196339244653	0.000283411925035592	-0.0101887755701816	-0.000102966057893413	0.0325947874775759	0.998450119289209	1
Sevir.1G125600	35	59	78	129	301	0.000385109638679468	0.000649127577039091	0.000858158474210469	-0.00250351975694513	0.00439591544687416	0.999922585887767	1
Sevir.1G314100	35	59	78	130	302	4.11428712361247e-12	2.28067841472474e-12	2.44153889022567e-12	-3.98769208558911e-13	9.23527363712179e-12	1	1
Sevir.1G331500	35	59	78	130	302	4.11428712361247e-12	2.28067841472474e-12	2.44153889022567e-12	-3.98769208558911e-13	9.23527363712179e-12	1	1
Sevir.1G374400	35	57	76	128	296	0.0140957027069005	-0.0118499770008596	-0.00265251927311502	0.00266546379185458	0.0312636627727297	0.998543505187001	1
Sevir.1G110700	35	59	77	128	299	0.00348868896736635	0.00588076053742064	-0.000656436106972683	-0.0039013487705317	0.0139272343822914	0.999564686336092	1
Sevir.1G015200	35	59	78	130	302	4.11428712361247e-12	2.28067841472474e-12	2.44153889022567e-12	-3.98769208558911e-13	9.23527363712179e-12	1	1
Sevir.1G225000	34	54	75	126	289	0.00766354775915918	-0.107205482672032	0.00171348486958106	0.0204758606227376	0.13705837592351	0.987046410275231	1
Sevir.1G174400	34	59	78	130	301	-0.0224062634631129	0.000649127577039091	0.000858158474210469	0.00143006378777549	0.0253436133021379	0.998935067646811	1
Sevir.1G353700	25	39	47	59	170	1.42467995198452	1.0087325754064	0.217843970481909	-2.74722565503446	5.3984821529073	0.144838175715253	1
Sevir.1G284400	35	59	78	130	302	4.11428712361247e-12	2.28067841472474e-12	2.44153889022567e-12	-3.98769208558911e-13	9.23527363712179e-12	1	1
Sevir.1G334100	35	59	78	130	302	4.11428712361247e-12	2.28067841472474e-12	2.44153889022567e-12	-3.98769208558911e-13	9.23527363712179e-12	1	1
Sevir.1G107200	9	21	35	32	97	-0.44702238497034	0.221693149596495	3.94936288645306	-2.278996390517	6.8970748115369	0.0752517168062167	0.631759250827412
Sevir.1G353300	34	58	77	130	299	-0.0122792150581839	-0.00293268803443921	-0.000656436106972683	0.0129569538465564	0.0288252930461521	0.998709592441843	1
Sevir.1G337950	27	50	27	127	231	0.0019500522905055	0.52572191184292	-17.881024480566	7.64014621950981	26.0488426642092	9.31544495299239e-06	0.000192812773354301
Sevir.1G147700	35	59	78	129	301	0.000385109638679468	0.000649127577039091	0.000858158474210469	-0.00250351975694513	0.00439591544687416	0.999922585887767	1
Sevir.1G381900	35	59	78	130	302	4.11428712361247e-12	2.28067841472474e-12	2.44153889022567e-12	-3.98769208558911e-13	9.23527363712179e-12	1	1
Sevir.1G044400	29	55	61	115	260	-0.0425594592937047	0.348158728373902	-0.563657026426404	0.0847306389534804	1.03910585304749	0.791790668022148	1
Sevir.1G107800	13	22	14	29	78	1.73497650503621	3.00025652179942	-1.87481909658656	-0.623693929517297	7.23374605293948	0.0648091405393074	0.55845965543274
Sevir.1G275900	35	59	77	130	301	0.000385109638679468	0.000649127577039091	-0.00707639334214224	0.00143006378777549	0.00954069434563628	0.999752858272342	1
Sevir.1G285300	34	57	75	126	292	0.000746600350674713	-3.76533981317295e-05	-0.00230796379215387	0.000738282602640836	0.00383050014360114	0.999937019947794	1
Sevir.1G064600	35	59	78	130	302	4.11428712361247e-12	2.28067841472474e-12	2.44153889022567e-12	-3.98769208558911e-13	9.23527363712179e-12	1	1
Sevir.1G012650	35	59	77	130	301	0.000385109638679468	0.000649127577039091	-0.00707639334214224	0.00143006378777549	0.00954069434563628	0.999752858272342	1
Sevir.1G320700	33	56	72	128	289	-0.00726740961048829	-0.00375190591889328	-0.0935410262158062	0.103946488866398	0.208506830611586	0.976204460556733	1
Sevir.1G208501	35	58	76	129	298	0.00622281879611586	-0.00082028967213868	-0.0121460688081948	0.00406198069409571	0.023251157970545	0.999063606597304	1
Sevir.1G276900	35	59	78	129	301	0.000385109638679468	0.000649127577039091	0.000858158474210469	-0.00250351975694513	0.00439591544687416	0.999922585887767	1
Sevir.1G136900	35	59	78	128	300	0.00154541333747505	0.00260501066896256	0.00344389200245784	-0.0100473322746299	0.0176416482835254	0.999380087771216	1
Sevir.1G055800	35	59	77	130	301	0.000385109638679468	0.000649127577039091	-0.00707639334214224	0.00143006378777549	0.00954069434563628	0.999752858272342	1
Sevir.1G013000	35	59	78	129	301	0.000385109638679468	0.000649127577039091	0.000858158474210469	-0.00250351975694513	0.00439591544687416	0.999922585887767	1
Sevir.1G114400	25	52	75	98	250	-0.544935967349474	0.204315122269075	1.68492502810924	-0.859218134216226	3.29339425194401	0.348563100599806	1
Sevir.1G100700	35	55	75	127	292	0.0396905479494606	-0.0734058156753918	-0.00230796379215387	0.0135411215985132	0.128945449015519	0.988150780165602	1
Sevir.1G170700	35	59	77	130	301	0.000385109638679468	0.000649127577039091	-0.00707639334214224	0.00143006378777549	0.00954069434563628	0.999752858272342	1
Sevir.1G327066	35	59	78	130	302	4.11428712361247e-12	2.28067841472474e-12	2.44153889022567e-12	-3.98769208558911e-13	9.23527363712179e-12	1	1
Sevir.1G067566	33	59	78	129	299	-0.0787859577840501	0.00588076053742064	0.00777453411617841	0.000659663701807563	0.0931009161394567	0.992652288691496	1
Sevir.1G291000	10	23	61	31	125	-1.38960950955183	-0.0826309539055771	25.5403726349669	-9.66776439545643	36.6803774938808	5.37655455542057e-08	1.54927190768903e-06
Sevir.1G253300	35	58	75	130	298	0.00622281879611586	-0.00082028967213868	-0.0502630853265401	0.0231119463091293	0.080418140103924	0.994078981750638	1
Sevir.1G304200	35	59	78	130	302	4.11428712361247e-12	2.28067841472474e-12	2.44153889022567e-12	-3.98769208558911e-13	9.23527363712179e-12	1	1
Sevir.1G144700	35	59	78	130	302	4.11428712361247e-12	2.28067841472474e-12	2.44153889022567e-12	-3.98769208558911e-13	9.23527363712179e-12	1	1
Sevir.1G278466	35	59	77	128	299	0.00348868896736635	0.00588076053742064	-0.000656436106972683	-0.0039013487705317	0.0139272343822914	0.999564686336092	1
Sevir.1G275200	35	56	75	130	296	0.0140957027069005	-0.0577726344951356	-0.0275135696868547	0.0523533891895963	0.151735296078487	0.984976701832943	1
Sevir.1G289400	35	58	78	130	301	0.000385109638679468	-0.0110096801405227	0.000858158474210469	0.00143006378777549	0.0136830120411881	0.999576055182529	1
Sevir.1G011900	35	59	77	130	301	0.000385109638679468	0.000649127577039091	-0.00707639334214224	0.00143006378777549	0.00954069434563628	0.999752858272342	1
Sevir.1G107500	35	59	78	130	302	4.11428712361247e-12	2.28067841472474e-12	2.44153889022567e-12	-3.98769208558911e-13	9.23527363712179e-12	1	1
Sevir.1G018700	35	59	77	129	300	0.00154541333747505	0.00260501066896256	-0.00301618765328275	-0.000149786156134936	0.0073163978158553	0.999833922143162	1
Sevir.1G152700	35	59	78	129	301	0.000385109638679468	0.000649127577039091	0.000858158474210469	-0.00250351975694513	0.00439591544687416	0.999922585887767	1
Sevir.1G367900	33	59	77	129	298	-0.0683499442195673	0.0104896644318415	1.42573690766153e-05	0.00406198069409571	0.0829158467145812	0.993805621026859	1
Sevir.1G386300	35	59	78	130	302	4.11428712361247e-12	2.28067841472474e-12	2.44153889022567e-12	-3.98769208558911e-13	9.23527363712179e-12	1	1
Sevir.1G357300	33	54	72	124	283	0.00124407553862584	-0.0300086575696722	-0.0163353970896392	0.0389683791974096	0.0865565093953469	0.993400378505088	1
Sevir.1G309200	35	59	78	130	302	4.11428712361247e-12	2.28067841472474e-12	2.44153889022567e-12	-3.98769208558911e-13	9.23527363712179e-12	1	1
Sevir.1G132200	35	57	77	130	299	0.00348868896736635	-0.0342230441212523	-0.000656436106972683	0.0129569538465564	0.0513251230421478	0.996954654622677	1
Sevir.1G177000	33	56	77	125	291	-0.0155921696818937	-0.0127380508953957	0.0450984274776111	-0.000560221037817302	0.0739888690927178	0.994764611629266	1
Sevir.1G372850	34	59	78	130	301	-0.0224062634631129	0.000649127577039091	0.000858158474210469	0.00143006378777549	0.0253436133021379	0.998935067646811	1
Sevir.1G178800	32	44	68	117	261	0.101438108146915	-0.958243416863667	0.00515365810593533	0.192372162207271	1.25720734532379	0.739318808776413	1
Sevir.1G045900	32	43	59	125	259	0.131064039483957	-1.14131522142183	-0.931558144161003	1.63707978502705	3.84101719009384	0.279151056802862	1
Sevir.1G278600	35	59	78	130	302	4.11428712361247e-12	2.28067841472474e-12	2.44153889022567e-12	-3.98769208558911e-13	9.23527363712179e-12	1	1
Sevir.1G122400	35	59	78	129	301	0.000385109638679468	0.000649127577039091	0.000858158474210469	-0.00250351975694513	0.00439591544687416	0.999922585887767	1
Sevir.1G119300	35	59	78	130	302	4.11428712361247e-12	2.28067841472474e-12	2.44153889022567e-12	-3.98769208558911e-13	9.23527363712179e-12	1	1
Sevir.1G132300	35	59	78	129	301	0.000385109638679468	0.000649127577039091	0.000858158474210469	-0.00250351975694513	0.00439591544687416	0.999922585887767	1
Sevir.1G203300	11	21	44	49	125	-0.839210006557716	-0.47910482168688	4.25113208379359	-0.429609067108113	5.9990559791463	0.11165616279484	0.873137216860645
Sevir.1G322000	35	57	77	130	299	0.00348868896736635	-0.0342230441212523	-0.000656436106972683	0.0129569538465564	0.0513251230421478	0.996954654622677	1
Sevir.1G226200	35	54	72	129	290	0.0575483586249743	-0.124476745835232	-0.112332332677131	0.138998951196001	0.433356388333338	0.933268834024375	1
Sevir.1G286700	35	59	78	130	302	4.11428712361247e-12	2.28067841472474e-12	2.44153889022567e-12	-3.98769208558911e-13	9.23527363712179e-12	1	1
Sevir.1G312700	35	58	77	129	299	0.00348868896736635	-0.00293268803443921	-0.000656436106972683	0.000659663701807563	0.00773747681058581	0.999819403234724	1
Sevir.1G321700	35	59	75	125	294	0.0252292789157907	0.0425288925193497	-0.0114825123377857	-0.0191382391904927	0.0983789229634188	0.992031247187299	1
Sevir.1G051500	31	58	53	117	259	0.032221621039143	1.08242443908223	-2.88581832109976	0.272304981992654	4.27276936321379	0.23347652738125	1
Sevir.1G163532	2	23	73	4	102	-8.1595634661545	0.473846872923502	82.6267046530694	-36.2716914030454	127.531806395193	1.84049918558102e-27	1.7789640052631e-24
Sevir.1G087800	35	56	76	129	296	0.0140957027069005	-0.0577726344951356	-0.00265251927311502	0.0196611940771639	0.094182050552315	0.992526341293687	1
Sevir.1G297100	35	58	77	130	300	0.00154541333747505	-0.00633343174099108	-0.00301618765328275	0.005739418667068	0.0166344513988169	0.999432239354924	1
Sevir.1G238900	34	58	78	128	298	-0.00833143390066109	-0.00082028967213868	0.0138676510091857	-0.000603134504660817	0.0236225090866463	0.999041190818373	1
Sevir.1G229000	35	55	75	129	294	0.0252292789157907	-0.103405920330661	-0.0114825123377857	0.0471859368940151	0.187303648478253	0.979612422158999	1
Sevir.1G077700	35	59	78	129	301	0.000385109638679468	0.000649127577039091	0.000858158474210469	-0.00250351975694513	0.00439591544687416	0.999922585887767	1
Sevir.1G253000	35	59	77	129	300	0.00154541333747505	0.00260501066896256	-0.00301618765328275	-0.000149786156134936	0.0073163978158553	0.999833922143162	1
Sevir.1G033200	35	58	77	130	300	0.00154541333747505	-0.00633343174099108	-0.00301618765328275	0.005739418667068	0.0166344513988169	0.999432239354924	1
Sevir.1G178700	33	59	78	130	300	-0.089925024591437	0.00260501066896256	0.00344389200245784	0.005739418667068	0.101713345929925	0.991631025896632	1
Sevir.1G371000	35	59	78	130	302	4.11428712361247e-12	2.28067841472474e-12	2.44153889022567e-12	-3.98769208558911e-13	9.23527363712179e-12	1	1
Sevir.1G330200	35	57	76	108	276	0.283858579714647	0.175873714464691	0.311897397481312	-0.983198998722196	1.75482869038285	0.624813694742836	1
Sevir.1G337100	35	59	76	130	300	0.00154541333747505	0.00260501066896256	-0.0284004536828067	0.005739418667068	0.0382902963563123	0.998029989323596	1
Sevir.1G385900	35	58	77	129	299	0.00348868896736635	-0.00293268803443921	-0.000656436106972683	0.000659663701807563	0.00773747681058581	0.999819403234724	1
Sevir.1G329732	35	58	78	129	300	0.00154541333747505	-0.00633343174099108	0.00344389200245784	-0.000149786156134936	0.0114725232370589	0.999674303583856	1
Sevir.1G053600	35	57	75	128	295	0.0192507593262458	-0.00694017285509984	-0.0186496933129119	0.00808471078775914	0.0529253362820167	0.996812654614487	1
Sevir.1G111700	35	59	77	130	301	0.000385109638679468	0.000649127577039091	-0.00707639334214224	0.00143006378777549	0.00954069434563628	0.999752858272342	1
Sevir.1G020400	35	59	78	129	301	0.000385109638679468	0.000649127577039091	0.000858158474210469	-0.00250351975694513	0.00439591544687416	0.999922585887767	1
Sevir.1G350500	35	59	78	130	302	4.11428712361247e-12	2.28067841472474e-12	2.44153889022567e-12	-3.98769208558911e-13	9.23527363712179e-12	1	1
Sevir.1G083950	31	40	76	127	274	-0.0179486490844453	-3.41968904335349	0.386780188703803	0.694857119367759	4.5192750005095	0.21057743160011	1
Sevir.1G024200	35	59	78	129	301	0.000385109638679468	0.000649127577039091	0.000858158474210469	-0.00250351975694513	0.00439591544687416	0.999922585887767	1
Sevir.1G004500	35	58	78	128	299	0.00348868896736635	-0.00293268803443921	0.00777453411617841	-0.0039013487705317	0.0180972598885157	0.999356006625922	1
Sevir.1G151900	33	40	69	87	229	1.57255354313289	-0.501860833532127	1.64183619234897	-1.35943189747224	5.07568246648622	0.166338448894923	1
Sevir.1G244750	34	58	77	129	298	-0.00833143390066109	-0.00082028967213868	1.42573690766153e-05	0.00406198069409571	0.0132279616359721	0.999596971833263	1
Sevir.1G314800	35	56	77	129	297	0.00975579124997475	-0.0705443448167008	0.00110700065988156	0.0103859536930655	0.0917930904196226	0.992803760106324	1
Sevir.1G332800	35	58	77	130	300	0.00154541333747505	-0.00633343174099108	-0.00301618765328275	0.005739418667068	0.0166344513988169	0.999432239354924	1
Sevir.1G129600	35	59	78	130	302	4.11428712361247e-12	2.28067841472474e-12	2.44153889022567e-12	-3.98769208558911e-13	9.23527363712179e-12	1	1
Sevir.1G213600	34	55	74	127	290	0.00454272862895526	-0.0483812737145324	-0.0108299278047778	0.0375668176095372	0.101320747757803	0.991678459224957	1
Sevir.1G381700	11	56	56	104	227	-8.90731025030711	3.06164235423154	-0.117899035418613	0.404217853674348	12.4910694936316	0.00587702908368524	0.0711999801548429
Sevir.1G295751	34	58	77	130	299	-0.0122792150581839	-0.00293268803443921	-0.000656436106972683	0.0129569538465564	0.0288252930461521	0.998709592441843	1
Sevir.1G152600	35	59	78	128	300	0.00154541333747505	0.00260501066896256	0.00344389200245784	-0.0100473322746299	0.0176416482835254	0.999380087771216	1
Sevir.1G248200	28	35	35	87	185	2.00688902357187	-0.0361078965594596	-3.41901367343755	0.680999821195365	6.14301041476424	0.104856010646815	0.830354570013147
Sevir.1G386200	35	57	78	127	297	0.00975579124997475	-0.0180423023308231	0.021741045457028	-0.00562057072985132	0.0551597097676771	0.996610962039199	1
Sevir.1G214451	35	59	78	129	301	0.000385109638679468	0.000649127577039091	0.000858158474210469	-0.00250351975694513	0.00439591544687416	0.999922585887767	1
Sevir.1G148366	34	58	77	129	298	-0.00833143390066109	-0.00082028967213868	1.42573690766153e-05	0.00406198069409571	0.0132279616359721	0.999596971833263	1
Sevir.1G147100	33	42	76	112	263	0.208325450104301	-1.71268540168608	0.959425988611565	-0.0129736027826199	2.89341044318457	0.40835281922812	1
Sevir.1G060700	22	7	71	32	132	2.9361140854459	-13.6881774957162	39.9542349716157	-10.8426394233345	67.4211659761123	1.52167526762363e-14	1.09946940211316e-12
Sevir.1G041300	35	58	75	130	298	0.00622281879611586	-0.00082028967213868	-0.0502630853265401	0.0231119463091293	0.080418140103924	0.994078981750638	1
Sevir.1G300800	35	59	78	130	302	4.11428712361247e-12	2.28067841472474e-12	2.44153889022567e-12	-3.98769208558911e-13	9.23527363712179e-12	1	1
Sevir.1G348200	35	59	78	130	302	4.11428712361247e-12	2.28067841472474e-12	2.44153889022567e-12	-3.98769208558911e-13	9.23527363712179e-12	1	1
Sevir.1G014300	35	59	78	130	302	4.11428712361247e-12	2.28067841472474e-12	2.44153889022567e-12	-3.98769208558911e-13	9.23527363712179e-12	1	1
Sevir.1G240000	35	59	78	130	302	4.11428712361247e-12	2.28067841472474e-12	2.44153889022567e-12	-3.98769208558911e-13	9.23527363712179e-12	1	1
Sevir.1G169400	35	59	78	130	302	4.11428712361247e-12	2.28067841472474e-12	2.44153889022567e-12	-3.98769208558911e-13	9.23527363712179e-12	1	1
Sevir.1G048001	35	59	78	130	302	4.11428712361247e-12	2.28067841472474e-12	2.44153889022567e-12	-3.98769208558911e-13	9.23527363712179e-12	1	1
Sevir.1G281200	35	59	78	130	302	4.11428712361247e-12	2.28067841472474e-12	2.44153889022567e-12	-3.98769208558911e-13	9.23527363712179e-12	1	1
Sevir.1G071475	16	39	78	73	206	-2.59705255852712	-0.0385162573742168	11.5548233941783	-2.77101731569571	16.9614095257754	0.000719775883698408	0.010746918965346
Sevir.1G182200	34	57	78	128	297	-0.00513749933467013	-0.0180423023308231	0.021741045457028	0.000181454822858374	0.0451023019453795	0.99748667794598	1
Sevir.1G379000	35	57	76	129	297	0.00975579124997475	-0.0180423023308231	-0.00654565321495639	0.0103859536930655	0.0447297004888197	0.997517481542927	1
Sevir.1G262700	35	57	77	129	298	0.00622281879611586	-0.0255042375579008	1.42573690766153e-05	0.00406198069409571	0.035803294417189	0.998217443460199	1
Sevir.1G088100	35	58	76	125	294	0.0252292789157907	0.00551707728672566	5.77813089864773e-05	-0.0191382391904927	0.0499423767019956	0.997075679302788	1
Sevir.1G024500	35	59	78	130	302	4.11428712361247e-12	2.28067841472474e-12	2.44153889022567e-12	-3.98769208558911e-13	9.23527363712179e-12	1	1
Sevir.1G101600	35	59	78	129	301	0.000385109638679468	0.000649127577039091	0.000858158474210469	-0.00250351975694513	0.00439591544687416	0.999922585887767	1
Sevir.1G014000	35	58	77	128	298	0.00622281879611586	-0.00082028967213868	1.42573690766153e-05	-0.000603134504660817	0.00766050034199197	0.999822087420765	1
Sevir.1G206200	35	57	77	129	298	0.00622281879611586	-0.0255042375579008	1.42573690766153e-05	0.00406198069409571	0.035803294417189	0.998217443460199	1
Sevir.1G221200	35	59	78	130	302	4.11428712361247e-12	2.28067841472474e-12	2.44153889022567e-12	-3.98769208558911e-13	9.23527363712179e-12	1	1
Sevir.1G159750	35	59	78	129	301	0.000385109638679468	0.000649127577039091	0.000858158474210469	-0.00250351975694513	0.00439591544687416	0.999922585887767	1
Sevir.1G213900	35	56	75	128	294	0.0252292789157907	-0.0359555911923814	-0.0114825123377857	0.0164691472190099	0.0891365296649678	0.993108423936034	1
Sevir.1G366100	35	59	77	130	301	0.000385109638679468	0.000649127577039091	-0.00707639334214224	0.00143006378777549	0.00954069434563628	0.999752858272342	1
Sevir.1G275800	35	53	77	130	295	0.0192507593262458	-0.372350909679894	0.00856782642706708	0.0715003918648151	0.471669887298022	0.925069844368068	1
Sevir.1G030700	35	59	78	129	301	0.000385109638679468	0.000649127577039091	0.000858158474210469	-0.00250351975694513	0.00439591544687416	0.999922585887767	1
Sevir.1G380400	35	59	78	130	302	4.11428712361247e-12	2.28067841472474e-12	2.44153889022567e-12	-3.98769208558911e-13	9.23527363712179e-12	1	1
Sevir.1G102200	34	58	78	127	297	-0.00513749933467013	-9.25024342535161e-06	0.021741045457028	-0.00562057072985132	0.0325083657649748	0.998456239275219	1
Sevir.1G230400	21	8	48	78	155	0.513255836389982	-16.3949560628849	1.5854730024412	1.90636907881318	20.4000539805292	0.000140232051188772	0.00239940130871691
Sevir.1G144466	12	33	35	71	151	-1.72856824979689	0.415255695203955	-0.410255067456605	0.553845458556451	3.1079244710139	0.375282812084063	1
Sevir.1G251800	35	59	77	130	301	0.000385109638679468	0.000649127577039091	-0.00707639334214224	0.00143006378777549	0.00954069434563628	0.999752858272342	1
Sevir.1G375400	35	59	77	129	300	0.00154541333747505	0.00260501066896256	-0.00301618765328275	-0.000149786156134936	0.0073163978158553	0.999833922143162	1
Sevir.1G060200	35	59	78	130	302	4.11428712361247e-12	2.28067841472474e-12	2.44153889022567e-12	-3.98769208558911e-13	9.23527363712179e-12	1	1
Sevir.1G235900	35	59	78	130	302	4.11428712361247e-12	2.28067841472474e-12	2.44153889022567e-12	-3.98769208558911e-13	9.23527363712179e-12	1	1
Sevir.1G311800	35	59	78	130	302	4.11428712361247e-12	2.28067841472474e-12	2.44153889022567e-12	-3.98769208558911e-13	9.23527363712179e-12	1	1
Sevir.1G295600	35	59	78	130	302	4.11428712361247e-12	2.28067841472474e-12	2.44153889022567e-12	-3.98769208558911e-13	9.23527363712179e-12	1	1
Sevir.1G166600	35	58	76	130	299	0.00348868896736635	-0.00293268803443921	-0.0194366361365954	0.0129569538465564	0.0388149669849574	0.997989675746614	1
Sevir.1G088400	35	59	78	128	300	0.00154541333747505	0.00260501066896256	0.00344389200245784	-0.0100473322746299	0.0176416482835254	0.999380087771216	1
Sevir.1G277400	26	30	52	80	188	0.814222455166478	-1.23262155083435	0.244235914895359	-0.010622141760283	2.30170206265647	0.512194915380026	1
Sevir.1G098900	35	55	78	128	296	0.0140957027069005	-0.138280731679778	0.0314127608133016	0.00266546379185458	0.186454658991835	0.979745778106587	1
Sevir.1G327900	35	57	76	130	298	0.00622281879611586	-0.0255042375579008	-0.0121460688081948	0.0231119463091293	0.0669850714713408	0.995480658186583	1
Sevir.1G226600	35	59	77	129	300	0.00154541333747505	0.00260501066896256	-0.00301618765328275	-0.000149786156134936	0.0073163978158553	0.999833922143162	1
Sevir.1G079200	35	59	78	128	300	0.00154541333747505	0.00260501066896256	0.00344389200245784	-0.0100473322746299	0.0176416482835254	0.999380087771216	1
Sevir.1G118200	35	59	78	130	302	4.11428712361247e-12	2.28067841472474e-12	2.44153889022567e-12	-3.98769208558911e-13	9.23527363712179e-12	1	1
Sevir.1G225800	35	59	76	130	300	0.00154541333747505	0.00260501066896256	-0.0284004536828067	0.005739418667068	0.0382902963563123	0.998029989323596	1
Sevir.1G003550	35	59	78	130	302	4.11428712361247e-12	2.28067841472474e-12	2.44153889022567e-12	-3.98769208558911e-13	9.23527363712179e-12	1	1
Sevir.1G279700	35	59	78	130	302	4.11428712361247e-12	2.28067841472474e-12	2.44153889022567e-12	-3.98769208558911e-13	9.23527363712179e-12	1	1
Sevir.1G078042	22	10	73	25	130	3.19106617906814	-9.33476528782637	46.2899877862544	-17.1289064346837	75.9447256878326	2.27305996357208e-16	2.14052051128438e-14
Sevir.1G237286	15	0	19	7	41	22.1035866112549	-8.0099322	6.68008980747689	-6.42536767137308	43.2189762901049	2.21114357926164e-09	7.70037139894052e-08
Sevir.1G092400	35	59	77	130	301	0.000385109638679468	0.000649127577039091	-0.00707639334214224	0.00143006378777549	0.00954069434563628	0.999752858272342	1
Sevir.1G320900	35	59	78	129	301	0.000385109638679468	0.000649127577039091	0.000858158474210469	-0.00250351975694513	0.00439591544687416	0.999922585887767	1
Sevir.1G239000	4	0	16	3	23	0.668048530045071	-4.4933766	17.0351642366106	-4.80969284998817	27.0062822166438	5.86952881222577e-06	0.000126125932043919
Sevir.1G146966	34	59	78	130	301	-0.0224062634631129	0.000649127577039091	0.000858158474210469	0.00143006378777549	0.0253436133021379	0.998935067646811	1
Sevir.1G377700	35	59	78	130	302	4.11428712361247e-12	2.28067841472474e-12	2.44153889022567e-12	-3.98769208558911e-13	9.23527363712179e-12	1	1
Sevir.1G265600	35	59	78	130	302	4.11428712361247e-12	2.28067841472474e-12	2.44153889022567e-12	-3.98769208558911e-13	9.23527363712179e-12	1	1
Sevir.1G383100	35	59	78	130	302	4.11428712361247e-12	2.28067841472474e-12	2.44153889022567e-12	-3.98769208558911e-13	9.23527363712179e-12	1	1
Sevir.1G261300	35	59	77	130	301	0.000385109638679468	0.000649127577039091	-0.00707639334214224	0.00143006378777549	0.00954069434563628	0.999752858272342	1
Sevir.1G268000	35	59	77	130	301	0.000385109638679468	0.000649127577039091	-0.00707639334214224	0.00143006378777549	0.00954069434563628	0.999752858272342	1
Sevir.1G192500	35	59	78	130	302	4.11428712361247e-12	2.28067841472474e-12	2.44153889022567e-12	-3.98769208558911e-13	9.23527363712179e-12	1	1
Sevir.1G302000	35	59	78	130	302	4.11428712361247e-12	2.28067841472474e-12	2.44153889022567e-12	-3.98769208558911e-13	9.23527363712179e-12	1	1
Sevir.1G115800	35	59	78	130	302	4.11428712361247e-12	2.28067841472474e-12	2.44153889022567e-12	-3.98769208558911e-13	9.23527363712179e-12	1	1
Sevir.1G010300	22	57	56	108	243	-1.34837370073604	1.91168103618212	-0.728454292345783	0.110340931881999	4.09884996114594	0.250986055964522	1
Sevir.1G280100	35	59	78	130	302	4.11428712361247e-12	2.28067841472474e-12	2.44153889022567e-12	-3.98769208558911e-13	9.23527363712179e-12	1	1
Sevir.1G243700	35	59	78	130	302	4.11428712361247e-12	2.28067841472474e-12	2.44153889022567e-12	-3.98769208558911e-13	9.23527363712179e-12	1	1
Sevir.1G348600	35	59	78	130	302	4.11428712361247e-12	2.28067841472474e-12	2.44153889022567e-12	-3.98769208558911e-13	9.23527363712179e-12	1	1
Sevir.1G199450	35	59	78	130	302	4.11428712361247e-12	2.28067841472474e-12	2.44153889022567e-12	-3.98769208558911e-13	9.23527363712179e-12	1	1
Sevir.1G239450	35	59	78	130	302	4.11428712361247e-12	2.28067841472474e-12	2.44153889022567e-12	-3.98769208558911e-13	9.23527363712179e-12	1	1
Sevir.1G126600	31	58	78	128	295	-0.297407918132671	0.00234418482134691	0.0429010850872449	0.00808471078775914	0.350737898829022	0.950219870016899	1
Sevir.1G069800	14	31	77	26	148	-0.579342944866208	0.150509142442491	39.3324280992972	-22.3194230231352	62.3817032097411	1.82077240317531e-13	1.15868979714118e-11
Sevir.1G357400	35	59	78	130	302	4.11428712361247e-12	2.28067841472474e-12	2.44153889022567e-12	-3.98769208558911e-13	9.23527363712179e-12	1	1
Sevir.1G346200	35	59	78	130	302	4.11428712361247e-12	2.28067841472474e-12	2.44153889022567e-12	-3.98769208558911e-13	9.23527363712179e-12	1	1
Sevir.1G280900	35	59	76	129	299	0.00348868896736635	0.00588076053742064	-0.0194366361365954	0.000659663701807563	0.02946574934319	0.9986666037431	1
Sevir.1G275000	34	56	73	129	292	0.000746600350674713	-0.0191921281183567	-0.0774741116886022	0.0868812542700018	0.184294094427635	0.980084035899543	1
Sevir.1G293800	35	59	78	130	302	4.11428712361247e-12	2.28067841472474e-12	2.44153889022567e-12	-3.98769208558911e-13	9.23527363712179e-12	1	1
Sevir.1G145548	11	31	55	16	113	-0.335468909908978	3.60728660249105	22.833049718891	-21.9052864404428	48.6810916717339	1.52516475215742e-10	6.25049119388164e-09
Sevir.1G178100	35	59	78	130	302	4.11428712361247e-12	2.28067841472474e-12	2.44153889022567e-12	-3.98769208558911e-13	9.23527363712179e-12	1	1
Sevir.1G297900	35	53	70	118	276	0.283858579714647	-0.0157149005636546	-0.0231549780572068	-0.0054944892153497	0.328222947550858	0.95463598207496	1
Sevir.1G061500	35	52	78	130	295	0.0192507593262458	-0.550460290058538	0.0429010850872449	0.0715003918648151	0.684112526336843	0.876934328089699	1
Sevir.1G259200	35	59	78	130	302	4.11428712361247e-12	2.28067841472474e-12	2.44153889022567e-12	-3.98769208558911e-13	9.23527363712179e-12	1	1
Sevir.1G259700	35	59	77	130	301	0.000385109638679468	0.000649127577039091	-0.00707639334214224	0.00143006378777549	0.00954069434563628	0.999752858272342	1
Sevir.1G027200	35	59	78	129	301	0.000385109638679468	0.000649127577039091	0.000858158474210469	-0.00250351975694513	0.00439591544687416	0.999922585887767	1
Sevir.1G236300	35	59	77	130	301	0.000385109638679468	0.000649127577039091	-0.00707639334214224	0.00143006378777549	0.00954069434563628	0.999752858272342	1
Sevir.1G344300	35	59	78	130	302	4.11428712361247e-12	2.28067841472474e-12	2.44153889022567e-12	-3.98769208558911e-13	9.23527363712179e-12	1	1
Sevir.1G372100	35	59	78	130	302	4.11428712361247e-12	2.28067841472474e-12	2.44153889022567e-12	-3.98769208558911e-13	9.23527363712179e-12	1	1
Sevir.1G233600	32	52	76	121	281	-0.00984450614357575	-0.152914152196685	0.161523808558156	1.30484641418423e-05	0.324295515362559	0.955396225827501	1
Sevir.1G155300	35	59	78	130	302	4.11428712361247e-12	2.28067841472474e-12	2.44153889022567e-12	-3.98769208558911e-13	9.23527363712179e-12	1	1
Sevir.1G117700	13	10	16	20	59	5.55349297275974	-0.202157417244552	0.0380631973227603	-1.14702558246921	6.94073916979626	0.0738107954371302	0.621288006524888
Sevir.1G322200	35	57	75	116	283	0.147838127212872	0.0530079851316415	0.0497694626406677	-0.278164685645184	0.528780260630365	0.912524516233423	1
Sevir.1G034500	35	59	78	130	302	4.11428712361247e-12	2.28067841472474e-12	2.44153889022567e-12	-3.98769208558911e-13	9.23527363712179e-12	1	1
Sevir.1G075300	29	51	73	120	273	-0.22012815170829	-0.102176922078085	0.087937864883047	0.0524816262439547	0.462724564913377	0.927000935438977	1
Sevir.1G203700	35	57	76	128	296	0.0140957027069005	-0.0118499770008596	-0.00265251927311502	0.00266546379185458	0.0312636627727297	0.998543505187001	1
Sevir.1G131700	35	59	78	130	302	4.11428712361247e-12	2.28067841472474e-12	2.44153889022567e-12	-3.98769208558911e-13	9.23527363712179e-12	1	1
Sevir.1G145528	29	49	54	82	214	0.710806931852165	1.23722302005823	-0.0292509871166214	-1.11158594037914	3.08886687940616	0.378125563338391	1
Sevir.1G200600	35	56	77	127	295	0.0192507593262458	-0.046238839357831	0.00856782642706708	1.38002293498933e-06	0.0740588051340789	0.99475729648607	1
Sevir.1G290400	35	56	78	130	299	0.00348868896736635	-0.09975182879786	0.00777453411617841	0.0129569538465564	0.123972005727961	0.988813107714955	1
Sevir.1G363500	35	59	77	130	301	0.000385109638679468	0.000649127577039091	-0.00707639334214224	0.00143006378777549	0.00954069434563628	0.999752858272342	1
Sevir.1G174700	35	59	78	129	301	0.000385109638679468	0.000649127577039091	0.000858158474210469	-0.00250351975694513	0.00439591544687416	0.999922585887767	1
Sevir.1G048600	35	59	78	130	302	4.11428712361247e-12	2.28067841472474e-12	2.44153889022567e-12	-3.98769208558911e-13	9.23527363712179e-12	1	1
Sevir.1G082900	35	59	78	130	302	4.11428712361247e-12	2.28067841472474e-12	2.44153889022567e-12	-3.98769208558911e-13	9.23527363712179e-12	1	1
Sevir.1G239301	30	59	75	116	280	-0.185023386592181	0.337702797145318	0.0994751679546744	-0.170241377277097	0.79244272896927	0.851273766097541	1
Sevir.1G253400	35	58	77	129	299	0.00348868896736635	-0.00293268803443921	-0.000656436106972683	0.000659663701807563	0.00773747681058581	0.999819403234724	1
Sevir.1G167900	35	59	78	129	301	0.000385109638679468	0.000649127577039091	0.000858158474210469	-0.00250351975694513	0.00439591544687416	0.999922585887767	1
Sevir.1G135100	35	58	76	128	297	0.00975579124997475	-9.25024342535161e-06	-0.00654565321495639	0.000181454822858374	0.0164921495312149	0.999439485334173	1
Sevir.1G184301	29	25	29	50	133	11.9750377850854	-0.037221843300215	-0.833544166713406	-0.918515837861059	13.7643196329601	0.00324415538364818	0.0418329301029482
Sevir.1G207400	34	50	72	118	274	0.158722391614588	-0.232756805239833	0.0214408834903938	2.37920563375911e-05	0.412943872401152	0.937555803637349	1
Sevir.1G078300	34	53	75	127	289	0.00766354775915918	-0.212066995001968	0.00171348486958106	0.0541728467362141	0.275616874366922	0.964547101211828	1
Sevir.1G224300	35	59	77	128	299	0.00348868896736635	0.00588076053742064	-0.000656436106972683	-0.0039013487705317	0.0139272343822914	0.999564686336092	1
Sevir.1G387200	15	34	27	25	101	0.927365654073789	10.3174644549057	0.0320184060469231	-7.85229881295921	19.1291473279856	0.000257092536069029	0.00419972462938272
Sevir.1G251300	35	59	76	130	300	0.00154541333747505	0.00260501066896256	-0.0284004536828067	0.005739418667068	0.0382902963563123	0.998029989323596	1
Sevir.1G364600	35	59	77	130	301	0.000385109638679468	0.000649127577039091	-0.00707639334214224	0.00143006378777549	0.00954069434563628	0.999752858272342	1
Sevir.1G030900	35	58	77	130	300	0.00154541333747505	-0.00633343174099108	-0.00301618765328275	0.005739418667068	0.0166344513988169	0.999432239354924	1
Sevir.1G176600	34	56	76	124	290	0.00454272862895526	-0.00758680210537984	0.0161356762235932	-0.00557776176850684	0.0338429687264351	0.998360858646876	1
Sevir.1G015750	31	59	77	130	297	-0.33991189174794	0.0164451885545077	0.00110700065988156	0.0362340673404727	0.393698148302802	0.941541211410677	1
Sevir.1G019201	32	50	62	110	254	0.22313967018246	0.00287170329021432	-0.197842598259301	0.00401114177921481	0.42786511351119	0.934427927630486	1
Sevir.1G082750	24	37	45	79	185	0.305572956093616	0.0203505488897149	-0.161913378539629	-0.00507558885985984	0.492912472382819	0.920445728675979	1
Sevir.1G345100	35	59	77	130	301	0.000385109638679468	0.000649127577039091	-0.00707639334214224	0.00143006378777549	0.00954069434563628	0.999752858272342	1
Sevir.1G037100	34	59	77	130	300	-0.0169733043413234	0.00260501066896256	-0.00301618765328275	0.005739418667068	0.0283339213306367	0.998742261826309	1
Sevir.1G286200	33	55	72	128	288	-0.00426890061608015	-0.0284359520042167	-0.0764128224873889	0.130774437786073	0.239892112893759	0.970906056977355	1
Sevir.1G212400	34	59	78	128	299	-0.0122792150581839	0.00588076053742064	0.00777453411617841	-0.0039013487705317	0.0298358584823146	0.99864155310602	1
Sevir.1G304250	35	59	78	130	302	4.11428712361247e-12	2.28067841472474e-12	2.44153889022567e-12	-3.98769208558911e-13	9.23527363712179e-12	1	1
Sevir.1G129833	34	59	78	130	301	-0.0224062634631129	0.000649127577039091	0.000858158474210469	0.00143006378777549	0.0253436133021379	0.998935067646811	1
Sevir.1G208800	35	59	78	129	301	0.000385109638679468	0.000649127577039091	0.000858158474210469	-0.00250351975694513	0.00439591544687416	0.999922585887767	1
Sevir.1G293950	34	54	75	127	290	0.00454272862895526	-0.124476745835232	0.000131782852789429	0.0375668176095372	0.166718074926514	0.982774369226686	1
Sevir.1G373600	10	23	24	37	94	-0.0733704541912657	1.17022675998082	-0.00318651403826001	-0.296473416521822	1.54325714473217	0.672323184650027	1
Sevir.1G316600	35	58	78	130	301	0.000385109638679468	-0.0110096801405227	0.000858158474210469	0.00143006378777549	0.0136830120411881	0.999576055182529	1
Sevir.1G248400	35	59	76	130	300	0.00154541333747505	0.00260501066896256	-0.0284004536828067	0.005739418667068	0.0382902963563123	0.998029989323596	1
Sevir.1G200301	0	0	2	0	2	-0.231788	-0.3907284	4.26014731360971	-0.8609272	5.74359091360971	0.124773750340077	0.951743550092534
Sevir.1G189600	35	59	77	130	301	0.000385109638679468	0.000649127577039091	-0.00707639334214224	0.00143006378777549	0.00954069434563628	0.999752858272342	1
Sevir.1G300500	35	59	78	130	302	4.11428712361247e-12	2.28067841472474e-12	2.44153889022567e-12	-3.98769208558911e-13	9.23527363712179e-12	1	1
Sevir.1G181466	34	58	77	126	295	-0.00104183492337972	0.00234418482134691	0.00856782642706708	-0.00766772244058005	0.0196215686123737	0.999273284599693	1
Sevir.1G161300	32	46	72	125	275	0.000523353550344587	-1.11080218891923	0.0133435599140652	0.370489682625473	1.49515878500911	0.683388130185842	1
Sevir.1G267100	35	59	76	130	300	0.00154541333747505	0.00260501066896256	-0.0284004536828067	0.005739418667068	0.0382902963563123	0.998029989323596	1
Sevir.1G345300	34	52	77	129	292	0.000746600350674713	-0.446402155367358	0.0332184064930988	0.0868812542700018	0.567248416481133	0.903887424075949	1
Sevir.1G033700	35	59	78	130	302	4.11428712361247e-12	2.28067841472474e-12	2.44153889022567e-12	-3.98769208558911e-13	9.23527363712179e-12	1	1
Sevir.1G043400	34	57	77	129	297	-0.00513749933467013	-0.0180423023308231	0.00110700065988156	0.0103859536930655	0.0346727560184402	0.998300628330818	1
Sevir.1G228600	34	56	74	128	292	0.000746600350674713	-0.0191921281183567	-0.0266314639157039	0.0422554454876335	0.0888256378723687	0.993143811128401	1
Sevir.1G341300	35	55	74	129	293	0.0320396928370053	-0.0877902907072164	-0.0370958224006331	0.0654966970881924	0.222422503033047	0.973890858801334	1
Sevir.1G205180	0	0	0	1	1	-0.115894	-0.1953642	-0.2582781	0.753540394414209	1.32307669441421	0.723660717493775	1
Sevir.1G177680	35	59	78	130	302	4.11428712361247e-12	2.28067841472474e-12	2.44153889022567e-12	-3.98769208558911e-13	9.23527363712179e-12	1	1
Sevir.1G297200	35	59	78	130	302	4.11428712361247e-12	2.28067841472474e-12	2.44153889022567e-12	-3.98769208558911e-13	9.23527363712179e-12	1	1
Sevir.1G287700	35	59	78	129	301	0.000385109638679468	0.000649127577039091	0.000858158474210469	-0.00250351975694513	0.00439591544687416	0.999922585887767	1
Sevir.1G149000	33	58	73	127	291	-0.0155921696818937	0.0232228512793724	-0.0620148051995597	0.0240334319820131	0.124863258142839	0.988695256376525	1
Sevir.1G292900	28	36	50	92	206	0.713010210489297	-0.447763142378031	-0.193098755398725	0.124637463698345	1.4785095719644	0.687239117648001	1
Sevir.1G302500	35	57	74	126	292	0.0396905479494606	-3.76533981317295e-05	-0.0266314639157039	0.000738282602640836	0.067097947865937	0.995469382910252	1
Sevir.1G066400	35	59	78	130	302	4.11428712361247e-12	2.28067841472474e-12	2.44153889022567e-12	-3.98769208558911e-13	9.23527363712179e-12	1	1
Sevir.1G129500	35	59	78	130	302	4.11428712361247e-12	2.28067841472474e-12	2.44153889022567e-12	-3.98769208558911e-13	9.23527363712179e-12	1	1
Sevir.1G055450	35	59	78	130	302	4.11428712361247e-12	2.28067841472474e-12	2.44153889022567e-12	-3.98769208558911e-13	9.23527363712179e-12	1	1
Sevir.1G030600	35	59	78	130	302	4.11428712361247e-12	2.28067841472474e-12	2.44153889022567e-12	-3.98769208558911e-13	9.23527363712179e-12	1	1
Sevir.1G016200	27	58	76	128	289	-1.25887024940867	0.0419909263747314	0.0246931702589688	0.103946488866398	1.42950083490877	0.698634374482097	1
Sevir.1G197500	35	59	78	130	302	4.11428712361247e-12	2.28067841472474e-12	2.44153889022567e-12	-3.98769208558911e-13	9.23527363712179e-12	1	1
Sevir.1G097200	35	59	78	125	297	0.00975579124997475	0.0164451885545077	0.021741045457028	-0.0634296468754374	0.111371672136948	0.990438704633408	1
Sevir.1G122800	2	2	4	4	12	0.266919462313263	-0.0505854247247619	0.261731275739807	-0.262998925885611	0.842235088663443	0.83934053788467	1
Sevir.1G037400	35	58	75	129	297	0.00975579124997475	-9.25024342535161e-06	-0.0380570031222525	0.0103859536930655	0.0582079983087181	0.996329530635955	1
Sevir.1G291900	35	59	78	129	301	0.000385109638679468	0.000649127577039091	0.000858158474210469	-0.00250351975694513	0.00439591544687416	0.999922585887767	1
Sevir.1G033250	28	45	56	98	227	0.10882927471716	0.00959531719351849	-0.117899035418613	0.000829858828443161	0.237153486157734	0.971379657795235	1
Sevir.1G083066	24	52	74	102	252	-0.927743741576662	0.155652529235194	1.2208132200928	-0.386711997958029	2.69092148886268	0.441772297560391	1
Sevir.1G237800	5	0	23	0	28	0.949116274053384	-5.4701976	34.3810671410631	-12.0529808	52.8533618151165	1.97019952232592e-11	9.19211121399927e-10
Sevir.1G247400	35	58	76	130	299	0.00348868896736635	-0.00293268803443921	-0.0194366361365954	0.0129569538465564	0.0388149669849574	0.997989675746614	1
Sevir.1G253900	31	47	68	101	247	0.196911060117968	-0.0326374358339968	0.277211569091696	-0.266640292385987	0.773400357429648	0.855818157636872	1
Sevir.1G264900	35	59	78	129	301	0.000385109638679468	0.000649127577039091	0.000858158474210469	-0.00250351975694513	0.00439591544687416	0.999922585887767	1
Sevir.1G244300	35	59	78	130	302	4.11428712361247e-12	2.28067841472474e-12	2.44153889022567e-12	-3.98769208558911e-13	9.23527363712179e-12	1	1
Sevir.1G210150	18	40	50	74	182	-0.453466798727977	0.555361975158557	0.190619101165589	-0.240905563803323	1.44035343885545	0.696103515150688	1
Sevir.1G367400	18	43	68	118	247	-3.9442718516943	-0.572264048373499	0.277211569091696	1.2820852543459	6.07583272350539	0.107978524216907	0.849565940498188
Sevir.1G114200	34	59	78	130	301	-0.0224062634631129	0.000649127577039091	0.000858158474210469	0.00143006378777549	0.0253436133021379	0.998935067646811	1
Sevir.1G304900	34	57	76	125	292	0.000746600350674713	-3.76533981317295e-05	0.00450361131795219	-0.00384692850001652	0.00913479356677515	0.999768432788296	1
Sevir.1G082200	33	58	78	129	298	-0.0683499442195673	-0.00082028967213868	0.0138676510091857	0.00406198069409571	0.0870998655949874	0.993339218100138	1
Sevir.1G217400	31	56	76	126	289	-0.185615085983177	-0.00375190591889328	0.0246931702589688	0.0204758606227376	0.234536022783776	0.971830360291064	1
Sevir.1G219150	35	59	76	128	298	0.00622281879611586	0.0104896644318415	-0.0121460688081948	-0.000603134504660817	0.029461686540813	0.998666877888885	1
Sevir.1G383200	35	59	78	130	302	4.11428712361247e-12	2.28067841472474e-12	2.44153889022567e-12	-3.98769208558911e-13	9.23527363712179e-12	1	1
Sevir.1G358600	34	57	76	130	297	-0.00513749933467013	-0.0180423023308231	-0.00654565321495639	0.0362340673404727	0.0659595222209222	0.995582693719939	1
Sevir.1G226950	26	59	70	115	270	-0.894773650264066	0.740939567409958	0.00100636423625594	-0.012914985658907	1.64963456756919	0.648188603317274	1
Sevir.1G128000	35	56	75	130	296	0.0140957027069005	-0.0577726344951356	-0.0275135696868547	0.0523533891895963	0.151735296078487	0.984976701832943	1
Sevir.1G059200	24	59	78	127	288	-2.63462077387958	0.132957319446836	0.17577393750256	0.0738835260651592	3.01723555689413	0.388975418665858	1
Sevir.1G377000	35	57	77	129	298	0.00622281879611586	-0.0255042375579008	1.42573690766153e-05	0.00406198069409571	0.035803294417189	0.998217443460199	1
Sevir.1G148900	35	59	78	130	302	4.11428712361247e-12	2.28067841472474e-12	2.44153889022567e-12	-3.98769208558911e-13	9.23527363712179e-12	1	1
Sevir.1G141100	35	59	78	130	302	4.11428712361247e-12	2.28067841472474e-12	2.44153889022567e-12	-3.98769208558911e-13	9.23527363712179e-12	1	1
Sevir.1G375800	35	59	76	130	300	0.00154541333747505	0.00260501066896256	-0.0284004536828067	0.005739418667068	0.0382902963563123	0.998029989323596	1
Sevir.1G259400	34	49	68	116	267	0.301870252068903	-0.1917051569006	-0.0133712568001841	0.00989110875500756	0.516837774524694	0.915176956583611	1
Sevir.1G294000	35	59	78	129	301	0.000385109638679468	0.000649127577039091	0.000858158474210469	-0.00250351975694513	0.00439591544687416	0.999922585887767	1
Sevir.1G049600	35	59	77	130	301	0.000385109638679468	0.000649127577039091	-0.00707639334214224	0.00143006378777549	0.00954069434563628	0.999752858272342	1
Sevir.1G201400	32	47	66	118	263	0.0757880540925659	-0.373510717304172	-0.0546743130872552	0.202502029746907	0.7064751142309	0.871679890344348	1
Sevir.1G084600	31	59	78	127	295	-0.297407918132671	0.0324508752565722	0.0429010850872449	1.38002293498933e-06	0.372761258499423	0.945810078859328	1
Sevir.1G261800	35	59	77	130	301	0.000385109638679468	0.000649127577039091	-0.00707639334214224	0.00143006378777549	0.00954069434563628	0.999752858272342	1
Sevir.1G143866	33	58	36	128	255	0.40205826422522	1.3438397432247	-13.5387470357611	3.02817956738192	18.312824610593	0.000379105611679971	0.00596470620219853
Sevir.1G113500	31	54	27	127	239	0.393477656272544	1.1437970899256	-19.5382523473253	5.65446406990279	26.7299911634262	6.70681324736796e-06	0.000142622095905424
Sevir.1G072333	2	23	67	74	166	-15.446321455107	-2.74228397251926	13.5759131210662	0.0905029386277395	31.8550214873202	5.6148960549833e-07	1.41138319482181e-05
Sevir.1G230300	35	59	76	129	299	0.00348868896736635	0.00588076053742064	-0.0194366361365954	0.000659663701807563	0.02946574934319	0.9986666037431	1
Sevir.1G294300	35	59	78	129	301	0.000385109638679468	0.000649127577039091	0.000858158474210469	-0.00250351975694513	0.00439591544687416	0.999922585887767	1
Sevir.1G260700	35	59	76	130	300	0.00154541333747505	0.00260501066896256	-0.0284004536828067	0.005739418667068	0.0382902963563123	0.998029989323596	1
Sevir.1G250750	27	1	64	32	124	11.0985231619283	-22.2664401957595	31.9206344054249	-8.56160444419475	73.8472022073074	6.39965868839917e-16	5.61372800152932e-14
Sevir.1G200400	35	59	78	129	301	0.000385109638679468	0.000649127577039091	0.000858158474210469	-0.00250351975694513	0.00439591544687416	0.999922585887767	1
Sevir.1G042900	30	49	69	126	274	-0.0969886578314264	-0.383319351432335	-0.0441798596639208	0.549826356642231	1.07431422556991	0.783278067866767	1
Sevir.1G346700	35	59	76	130	300	0.00154541333747505	0.00260501066896256	-0.0284004536828067	0.005739418667068	0.0382902963563123	0.998029989323596	1
Sevir.1G241500	35	59	77	128	299	0.00348868896736635	0.00588076053742064	-0.000656436106972683	-0.0039013487705317	0.0139272343822914	0.999564686336092	1
Sevir.1G366500	35	59	77	130	301	0.000385109638679468	0.000649127577039091	-0.00707639334214224	0.00143006378777549	0.00954069434563628	0.999752858272342	1
Sevir.1G122100	35	58	77	129	299	0.00348868896736635	-0.00293268803443921	-0.000656436106972683	0.000659663701807563	0.00773747681058581	0.999819403234724	1
Sevir.1G016300	35	59	78	130	302	4.11428712361247e-12	2.28067841472474e-12	2.44153889022567e-12	-3.98769208558911e-13	9.23527363712179e-12	1	1
Sevir.1G055200	30	58	78	130	296	-0.540154230560171	0.000512759196950449	0.0314127608133016	0.0523533891895963	0.624433139760019	0.890816886455454	1
Sevir.1G063900	35	54	75	130	294	0.0252292789157907	-0.205676964259242	-0.0114825123377857	0.0937059700684367	0.336094725581255	0.953103044438528	1
Sevir.1G264100	35	59	77	130	301	0.000385109638679468	0.000649127577039091	-0.00707639334214224	0.00143006378777549	0.00954069434563628	0.999752858272342	1
Sevir.1G126500	34	59	78	128	299	-0.0122792150581839	0.00588076053742064	0.00777453411617841	-0.0039013487705317	0.0298358584823146	0.99864155310602	1
Sevir.1G369600	35	59	78	130	302	4.11428712361247e-12	2.28067841472474e-12	2.44153889022567e-12	-3.98769208558911e-13	9.23527363712179e-12	1	1
Sevir.1G211400	31	52	67	122	272	-0.00868265385712496	-0.0244163726737821	-0.15050442976836	0.206227906106898	0.389831362406165	0.942334993908589	1
Sevir.1G006200	32	51	67	119	269	0.0218063428488653	-0.0458911305848226	-0.0882968349330629	0.0887250754632112	0.244719383829962	0.970066258632704	1
Sevir.1G038866	35	59	78	130	302	4.11428712361247e-12	2.28067841472474e-12	2.44153889022567e-12	-3.98769208558911e-13	9.23527363712179e-12	1	1
Sevir.1G099100	35	59	78	130	302	4.11428712361247e-12	2.28067841472474e-12	2.44153889022567e-12	-3.98769208558911e-13	9.23527363712179e-12	1	1
Sevir.1G123000	35	59	78	130	302	4.11428712361247e-12	2.28067841472474e-12	2.44153889022567e-12	-3.98769208558911e-13	9.23527363712179e-12	1	1
Sevir.1G222000	35	59	77	128	299	0.00348868896736635	0.00588076053742064	-0.000656436106972683	-0.0039013487705317	0.0139272343822914	0.999564686336092	1
Sevir.1G164400	35	59	78	130	302	4.11428712361247e-12	2.28067841472474e-12	2.44153889022567e-12	-3.98769208558911e-13	9.23527363712179e-12	1	1
Sevir.1G100001	35	57	77	127	296	0.0140957027069005	-0.0118499770008596	0.00395224964859733	-0.00136619833366828	0.0312641276900258	0.998543472900689	1
Sevir.1G229301	24	57	74	128	283	-2.36004739532621	0.0530079851316415	0.0112622613547193	0.313390318312328	2.7377079601249	0.433857209219272	1
Sevir.1G258000	35	56	77	128	296	0.0140957027069005	-0.0577726344951356	0.00395224964859733	0.00266546379185458	0.078486050642488	0.994287783478553	1
Sevir.1G103800	29	51	69	89	238	0.0728184681359801	0.43615791061898	0.922366984655101	-1.76584641577708	3.19718977918714	0.362210129216412	1
Sevir.1G017600	35	59	76	129	299	0.00348868896736635	0.00588076053742064	-0.0194366361365954	0.000659663701807563	0.02946574934319	0.9986666037431	1
Sevir.1G005100	24	58	65	120	267	-1.55815061002741	0.653335143529204	-0.227429582024389	0.223316179642695	2.6622315152237	0.446683855417858	1
Sevir.1G038600	35	58	78	130	301	0.000385109638679468	-0.0110096801405227	0.000858158474210469	0.00143006378777549	0.0136830120411881	0.999576055182529	1
Sevir.1G358200	35	59	78	130	302	4.11428712361247e-12	2.28067841472474e-12	2.44153889022567e-12	-3.98769208558911e-13	9.23527363712179e-12	1	1
Sevir.1G355700	35	59	78	130	302	4.11428712361247e-12	2.28067841472474e-12	2.44153889022567e-12	-3.98769208558911e-13	9.23527363712179e-12	1	1
Sevir.1G118800	35	57	75	130	297	0.00975579124997475	-0.0180423023308231	-0.0380570031222525	0.0362340673404727	0.102089164043523	0.991585542814085	1
Sevir.1G188100	35	59	78	130	302	4.11428712361247e-12	2.28067841472474e-12	2.44153889022567e-12	-3.98769208558911e-13	9.23527363712179e-12	1	1
Sevir.1G272800	34	55	71	128	288	0.0116108586888786	-0.0284359520042167	-0.153958778657201	0.130774437786073	0.324780027136369	0.955302604557463	1
Sevir.1G052701	35	58	77	130	300	0.00154541333747505	-0.00633343174099108	-0.00301618765328275	0.005739418667068	0.0166344513988169	0.999432239354924	1
Sevir.1G115550	35	58	78	129	300	0.00154541333747505	-0.00633343174099108	0.00344389200245784	-0.000149786156134936	0.0114725232370589	0.999674303583856	1
Sevir.1G323300	35	59	78	130	302	4.11428712361247e-12	2.28067841472474e-12	2.44153889022567e-12	-3.98769208558911e-13	9.23527363712179e-12	1	1
Sevir.1G374100	35	58	78	129	300	0.00154541333747505	-0.00633343174099108	0.00344389200245784	-0.000149786156134936	0.0114725232370589	0.999674303583856	1
Sevir.1G062500	35	59	78	130	302	4.11428712361247e-12	2.28067841472474e-12	2.44153889022567e-12	-3.98769208558911e-13	9.23527363712179e-12	1	1
Sevir.1G023401	34	56	76	128	294	-0.00015569830747286	-0.0359555911923814	5.77813089864773e-05	0.0164691472190099	0.0526382180278507	0.996838284774047	1
Sevir.1G183101	35	59	76	130	300	0.00154541333747505	0.00260501066896256	-0.0284004536828067	0.005739418667068	0.0382902963563123	0.998029989323596	1
Sevir.1G278700	32	47	62	114	255	0.20261773422096	-0.159388524905871	-0.226335579834755	0.163143569439416	0.751485408401002	0.861032320057956	1
Sevir.1G202700	35	59	78	130	302	4.11428712361247e-12	2.28067841472474e-12	2.44153889022567e-12	-3.98769208558911e-13	9.23527363712179e-12	1	1
Sevir.1G178150	35	59	78	130	302	4.11428712361247e-12	2.28067841472474e-12	2.44153889022567e-12	-3.98769208558911e-13	9.23527363712179e-12	1	1
Sevir.1G075200	33	51	70	126	280	0.00931109777653972	-0.250532564026132	-0.0742902440849614	0.248262243285611	0.582396149173244	0.900450280230189	1
Sevir.1G358050	34	53	67	112	266	0.326420508655628	0.0205389043442434	-0.0421635266804276	-0.0547285365858235	0.443851476266122	0.93104200737542	1
Sevir.1G085800	34	55	77	126	292	0.000746600350674713	-0.0734058156753918	0.0332184064930988	0.000738282602640836	0.108109105121806	0.990846853037862	1
Sevir.1G103650	35	59	76	130	300	0.00154541333747505	0.00260501066896256	-0.0284004536828067	0.005739418667068	0.0382902963563123	0.998029989323596	1
Sevir.1G277600	35	59	78	130	302	4.11428712361247e-12	2.28067841472474e-12	2.44153889022567e-12	-3.98769208558911e-13	9.23527363712179e-12	1	1
Sevir.1G081450	35	59	77	130	301	0.000385109638679468	0.000649127577039091	-0.00707639334214224	0.00143006378777549	0.00954069434563628	0.999752858272342	1
Sevir.1G192300	35	59	78	129	301	0.000385109638679468	0.000649127577039091	0.000858158474210469	-0.00250351975694513	0.00439591544687416	0.999922585887767	1
Sevir.1G073401	23	28	76	14	141	2.7135068417812	0.00747091030241174	43.0235322142187	-35.9246091014552	81.6691190677575	1.34576261245442e-17	1.52523732546051e-15
Sevir.1G364100	35	57	78	130	300	0.00154541333747505	-0.0441861533075148	0.00344389200245784	0.005739418667068	0.0549148773145157	0.996633254411579	1
Sevir.1G049850	35	59	78	130	302	4.11428712361247e-12	2.28067841472474e-12	2.44153889022567e-12	-3.98769208558911e-13	9.23527363712179e-12	1	1
Sevir.1G078210	35	59	77	129	300	0.00154541333747505	0.00260501066896256	-0.00301618765328275	-0.000149786156134936	0.0073163978158553	0.999833922143162	1
Sevir.1G342300	35	59	76	130	300	0.00154541333747505	0.00260501066896256	-0.0284004536828067	0.005739418667068	0.0382902963563123	0.998029989323596	1
Sevir.1G162400	35	59	78	130	302	4.11428712361247e-12	2.28067841472474e-12	2.44153889022567e-12	-3.98769208558911e-13	9.23527363712179e-12	1	1
Sevir.1G105000	35	59	78	130	302	4.11428712361247e-12	2.28067841472474e-12	2.44153889022567e-12	-3.98769208558911e-13	9.23527363712179e-12	1	1
Sevir.1G077400	35	59	78	130	302	4.11428712361247e-12	2.28067841472474e-12	2.44153889022567e-12	-3.98769208558911e-13	9.23527363712179e-12	1	1
Sevir.1G338700	35	58	78	130	301	0.000385109638679468	-0.0110096801405227	0.000858158474210469	0.00143006378777549	0.0136830120411881	0.999576055182529	1
Sevir.1G248800	34	56	77	128	295	-0.00104183492337972	-0.046238839357831	0.00856782642706708	0.00808471078775914	0.0639332114960369	0.995782121501355	1
Sevir.1G293700	35	59	78	130	302	4.11428712361247e-12	2.28067841472474e-12	2.44153889022567e-12	-3.98769208558911e-13	9.23527363712179e-12	1	1
Sevir.1G065766	0	2	0	0	2	-0.231788	6.62801854834857	-0.5165562	-0.8609272	8.23728994834857	0.0413539370444163	0.38942637627047
Sevir.1G205240	34	59	77	130	300	-0.0169733043413234	0.00260501066896256	-0.00301618765328275	0.005739418667068	0.0283339213306367	0.998742261826309	1
Sevir.1G107300	35	58	78	130	301	0.000385109638679468	-0.0110096801405227	0.000858158474210469	0.00143006378777549	0.0136830120411881	0.999576055182529	1
Sevir.1G224000	35	59	78	130	302	4.11428712361247e-12	2.28067841472474e-12	2.44153889022567e-12	-3.98769208558911e-13	9.23527363712179e-12	1	1
Sevir.1G036351	28	22	69	83	202	0.899708392875224	-7.72804471633839	5.4277140512273	-0.179766193660798	14.2352333541017	0.00260183229327292	0.034184833218719
Sevir.1G074700	35	56	76	129	296	0.0140957027069005	-0.0577726344951356	-0.00265251927311502	0.0196611940771639	0.094182050552315	0.992526341293687	1
Sevir.1G359800	35	59	78	130	302	4.11428712361247e-12	2.28067841472474e-12	2.44153889022567e-12	-3.98769208558911e-13	9.23527363712179e-12	1	1
Sevir.1G165900	35	59	78	130	302	4.11428712361247e-12	2.28067841472474e-12	2.44153889022567e-12	-3.98769208558911e-13	9.23527363712179e-12	1	1
Sevir.1G006000	9	1	15	4	29	9.46142687386631	-3.84206680255773	7.52985801314111	-5.76514194174577	26.5984936313109	7.14615033762533e-06	0.000151399085813015
Sevir.1G079400	32	57	76	130	295	-0.140120414326592	-0.00694017285509984	-0.000484029168956065	0.0715003918648151	0.219045008215463	0.974457758116343	1
Sevir.1G217850	35	58	74	125	292	0.0396905479494606	0.015942391514717	-0.0266314639157039	-0.00384692850001652	0.086111331879898	0.993450357406563	1
Sevir.1G365900	35	59	78	130	302	4.11428712361247e-12	2.28067841472474e-12	2.44153889022567e-12	-3.98769208558911e-13	9.23527363712179e-12	1	1
Sevir.1G079600	35	59	77	130	301	0.000385109638679468	0.000649127577039091	-0.00707639334214224	0.00143006378777549	0.00954069434563628	0.999752858272342	1
Sevir.1G085400	35	59	78	129	301	0.000385109638679468	0.000649127577039091	0.000858158474210469	-0.00250351975694513	0.00439591544687416	0.999922585887767	1
Sevir.1G154550	35	59	78	130	302	4.11428712361247e-12	2.28067841472474e-12	2.44153889022567e-12	-3.98769208558911e-13	9.23527363712179e-12	1	1
Sevir.1G084500	30	59	78	129	296	-0.540154230560171	0.0237609810834081	0.0314127608133016	0.0196611940771639	0.614989166534045	0.89299253606322	1
Sevir.1G118400	35	59	78	130	302	4.11428712361247e-12	2.28067841472474e-12	2.44153889022567e-12	-3.98769208558911e-13	9.23527363712179e-12	1	1
Sevir.1G099200	35	59	78	130	302	4.11428712361247e-12	2.28067841472474e-12	2.44153889022567e-12	-3.98769208558911e-13	9.23527363712179e-12	1	1
Sevir.1G229600	35	59	76	128	298	0.00622281879611586	0.0104896644318415	-0.0121460688081948	-0.000603134504660817	0.029461686540813	0.998666877888885	1
Sevir.1G061800	34	57	78	129	298	-0.00833143390066109	-0.0255042375579008	0.0138676510091857	0.00406198069409571	0.0517653031618433	0.996915800116302	1
Sevir.1G333400	35	59	78	130	302	4.11428712361247e-12	2.28067841472474e-12	2.44153889022567e-12	-3.98769208558911e-13	9.23527363712179e-12	1	1
Sevir.1G110000	35	59	78	127	299	0.00348868896736635	0.00588076053742064	0.00777453411617841	-0.0226820090527288	0.0398259926736942	0.997911253350869	1
Sevir.1G315300	31	48	58	114	251	0.125489561151944	-0.0219052394324875	-0.719118849368653	0.328060891661558	1.19457454161464	0.754305852722521	1
Sevir.1G006100	25	54	32	106	217	-0.000882755010915332	3.17729884835123	-10.3169405579178	1.69673420478361	15.1918563660636	0.00165982199602132	0.0227472876437079
Sevir.1G100600	35	57	77	128	297	0.00975579124997475	-0.0180423023308231	0.00110700065988156	0.000181454822858374	0.0290865490635378	0.9986921118162	1
Sevir.1G144300	22	30	41	80	173	0.189719822421146	-0.426796003218828	-0.303431132306134	0.41061600376262	1.33056296170873	0.721888708857629	1
Sevir.1G306100	11	3	27	90	131	-1.15201858641003	-19.9443728386837	-1.38053003824992	20.0313578195045	42.5082792828482	3.12967798249286e-09	1.06884762458096e-07
Sevir.1G056400	34	58	78	128	298	-0.00833143390066109	-0.00082028967213868	0.0138676510091857	-0.000603134504660817	0.0236225090866463	0.999041190818373	1
Sevir.1G142150	19	39	65	68	191	-0.444211349137508	0.0761284713041293	4.97685651099744	-2.45889889513769	7.95609522657677	0.0469278533728563	0.43408141990337
Sevir.1G058501	35	59	78	130	302	4.11428712361247e-12	2.28067841472474e-12	2.44153889022567e-12	-3.98769208558911e-13	9.23527363712179e-12	1	1
Sevir.1G180600	35	59	76	130	300	0.00154541333747505	0.00260501066896256	-0.0284004536828067	0.005739418667068	0.0382902963563123	0.998029989323596	1
Sevir.1G062600	35	59	78	130	302	4.11428712361247e-12	2.28067841472474e-12	2.44153889022567e-12	-3.98769208558911e-13	9.23527363712179e-12	1	1
Sevir.1G184800	35	58	78	128	299	0.00348868896736635	-0.00293268803443921	0.00777453411617841	-0.0039013487705317	0.0180972598885157	0.999356006625922	1
Sevir.1G124600	35	59	78	129	301	0.000385109638679468	0.000649127577039091	0.000858158474210469	-0.00250351975694513	0.00439591544687416	0.999922585887767	1
Sevir.1G026100	35	59	78	130	302	4.11428712361247e-12	2.28067841472474e-12	2.44153889022567e-12	-3.98769208558911e-13	9.23527363712179e-12	1	1
Sevir.1G145633	8	23	31	24	86	-0.388148660048216	2.2869403190488	3.47698090336588	-4.57908161840214	10.731151500865	0.0132721203665007	0.145933501209508
Sevir.1G087900	35	56	76	128	295	0.0192507593262458	-0.046238839357831	-0.000484029168956065	0.00808471078775914	0.074058338640792	0.994757345290756	1
Sevir.1G239100	11	1	30	1	43	7.26384899580731	-6.51969885753894	32.143539721497	-16.5639598417306	62.4910474165738	1.72536317289386e-13	1.10070865032387e-11
Sevir.1G131100	35	59	78	130	302	4.11428712361247e-12	2.28067841472474e-12	2.44153889022567e-12	-3.98769208558911e-13	9.23527363712179e-12	1	1
Sevir.1G171500	35	59	75	129	298	0.00622281879611586	0.0104896644318415	-0.0502630853265401	0.00406198069409571	0.0710375492485932	0.995070371383982	1
Sevir.1G074200	35	59	78	128	300	0.00154541333747505	0.00260501066896256	0.00344389200245784	-0.0100473322746299	0.0176416482835254	0.999380087771216	1
Sevir.1G163400	35	59	78	130	302	4.11428712361247e-12	2.28067841472474e-12	2.44153889022567e-12	-3.98769208558911e-13	9.23527363712179e-12	1	1
Sevir.1G106700	35	58	76	128	297	0.00975579124997475	-9.25024342535161e-06	-0.00654565321495639	0.000181454822858374	0.0164921495312149	0.999439485334173	1
Sevir.1G208600	35	59	78	129	301	0.000385109638679468	0.000649127577039091	0.000858158474210469	-0.00250351975694513	0.00439591544687416	0.999922585887767	1
Sevir.1G209650	32	54	72	114	272	0.00721275083214992	0.0139485628390342	0.0435114591042936	-0.0813419213494533	0.146014694124931	0.985794086262449	1
Sevir.1G152500	34	59	76	128	297	-0.00513749933467013	0.0164451885545077	-0.00654565321495639	0.000181454822858374	0.0283097959269926	0.99874385879173	1
Sevir.1G199500	35	59	78	130	302	4.11428712361247e-12	2.28067841472474e-12	2.44153889022567e-12	-3.98769208558911e-13	9.23527363712179e-12	1	1
Sevir.1G168200	34	59	78	128	299	-0.0122792150581839	0.00588076053742064	0.00777453411617841	-0.0039013487705317	0.0298358584823146	0.99864155310602	1
Sevir.1G244200	34	55	71	121	281	0.0631250010761458	0.000191977143111954	-0.0342293806166324	1.30484641418423e-05	0.0975594073000319	0.99212868733163	1
Sevir.1G072366	35	59	78	127	299	0.00348868896736635	0.00588076053742064	0.00777453411617841	-0.0226820090527288	0.0398259926736942	0.997911253350869	1
Sevir.1G180500	35	59	78	130	302	4.11428712361247e-12	2.28067841472474e-12	2.44153889022567e-12	-3.98769208558911e-13	9.23527363712179e-12	1	1
Sevir.1G128600	35	59	78	130	302	4.11428712361247e-12	2.28067841472474e-12	2.44153889022567e-12	-3.98769208558911e-13	9.23527363712179e-12	1	1
Sevir.1G364700	35	59	77	130	301	0.000385109638679468	0.000649127577039091	-0.00707639334214224	0.00143006378777549	0.00954069434563628	0.999752858272342	1
Sevir.1G316200	34	55	75	128	292	0.000746600350674713	-0.0734058156753918	-0.00230796379215387	0.0422554454876335	0.118715825305854	0.989500539187922	1
Sevir.1G015300	35	57	76	125	293	0.0320396928370053	-0.00102065458107324	0.00139161435099672	-0.0100495191877299	0.0445014809568052	0.997536288473396	1
Sevir.1G302600	35	59	78	130	302	4.11428712361247e-12	2.28067841472474e-12	2.44153889022567e-12	-3.98769208558911e-13	9.23527363712179e-12	1	1
Sevir.1G015801	35	59	77	129	300	0.00154541333747505	0.00260501066896256	-0.00301618765328275	-0.000149786156134936	0.0073163978158553	0.999833922143162	1
Sevir.1G091400	35	57	78	129	299	0.00348868896736635	-0.0342230441212523	0.00777453411617841	0.000659663701807563	0.0461459309066047	0.997399753147507	1
Sevir.1G078168	28	54	64	121	267	-0.280036274759532	0.0647471539034357	-0.356786784916426	0.320175758121438	1.02174597170083	0.79599027349729	1
Sevir.1G278000	8	1	17	68	94	-0.76881005068241	-16.4186884710019	-2.18185327145323	18.7391858188436	38.1085376119811	2.6808072711606e-08	8.05468591712698e-07
Sevir.1G195000	35	59	78	130	302	4.11428712361247e-12	2.28067841472474e-12	2.44153889022567e-12	-3.98769208558911e-13	9.23527363712179e-12	1	1
Sevir.1G094900	34	56	74	118	282	0.0531434301503441	0.0149418206048235	0.0186528136999487	-0.09471138944481	0.181449453899926	0.980526929330166	1
Sevir.1G185400	35	55	74	127	291	0.0481905085953354	-0.060265187550565	-0.0178702926576823	0.0240334319820131	0.150359420785596	0.985174510678215	1
Sevir.1G127100	32	59	78	130	299	-0.203008917144965	0.00588076053742064	0.00777453411617841	0.0129569538465564	0.229621165645121	0.972671446320101	1
Sevir.1G138350	35	55	74	128	292	0.0396905479494606	-0.0734058156753918	-0.0266314639157039	0.0422554454876335	0.18198327302819	0.980444031730188	1
Sevir.1G191000	35	58	78	128	299	0.00348868896736635	-0.00293268803443921	0.00777453411617841	-0.0039013487705317	0.0180972598885157	0.999356006625922	1
Sevir.1G078126	35	56	75	128	294	0.0252292789157907	-0.0359555911923814	-0.0114825123377857	0.0164691472190099	0.0891365296649678	0.993108423936034	1
Sevir.1G331600	35	59	78	130	302	4.11428712361247e-12	2.28067841472474e-12	2.44153889022567e-12	-3.98769208558911e-13	9.23527363712179e-12	1	1
Sevir.1G373400	23	31	46	58	158	1.20059282715917	0.000568386591700178	0.660594218981475	-1.474200296262	3.33595572899435	0.342669547397009	1
Sevir.1G062700	35	55	74	127	291	0.0481905085953354	-0.060265187550565	-0.0178702926576823	0.0240334319820131	0.150359420785596	0.985174510678215	1
Sevir.1G160932	35	59	78	130	302	4.11428712361247e-12	2.28067841472474e-12	2.44153889022567e-12	-3.98769208558911e-13	9.23527363712179e-12	1	1
Sevir.1G242400	35	58	78	130	301	0.000385109638679468	-0.0110096801405227	0.000858158474210469	0.00143006378777549	0.0136830120411881	0.999576055182529	1
Sevir.1G316800	35	59	78	128	300	0.00154541333747505	0.00260501066896256	0.00344389200245784	-0.0100473322746299	0.0176416482835254	0.999380087771216	1
Sevir.1G114700	2	0	0	0	2	13.4889367738796	-0.3907284	-0.5165562	-0.8609272	15.2571485738796	0.00160957606044016	0.0221297268986121
Sevir.1G009500	35	56	76	130	297	0.00975579124997475	-0.0705443448167008	-0.00654565321495639	0.0362340673404727	0.123079856622105	0.988930706537328	1
Sevir.1G002100	35	59	78	130	302	4.11428712361247e-12	2.28067841472474e-12	2.44153889022567e-12	-3.98769208558911e-13	9.23527363712179e-12	1	1
Sevir.1G280700	35	59	77	130	301	0.000385109638679468	0.000649127577039091	-0.00707639334214224	0.00143006378777549	0.00954069434563628	0.999752858272342	1
Sevir.1G374600	35	59	78	130	302	4.11428712361247e-12	2.28067841472474e-12	2.44153889022567e-12	-3.98769208558911e-13	9.23527363712179e-12	1	1
Sevir.1G109066	22	32	50	82	186	0.00913347999386173	-0.517808705131551	0.079989460280308	0.0467046840921327	0.653636329497853	0.884051068744598	1
Sevir.1G315900	35	59	78	129	301	0.000385109638679468	0.000649127577039091	0.000858158474210469	-0.00250351975694513	0.00439591544687416	0.999922585887767	1
Sevir.1G047401	34	58	78	130	300	-0.0169733043413234	-0.00633343174099108	0.00344389200245784	0.005739418667068	0.0324900467518403	0.998457535533078	1
Sevir.1G027600	35	59	77	130	301	0.000385109638679468	0.000649127577039091	-0.00707639334214224	0.00143006378777549	0.00954069434563628	0.999752858272342	1
Sevir.1G223400	35	59	78	129	301	0.000385109638679468	0.000649127577039091	0.000858158474210469	-0.00250351975694513	0.00439591544687416	0.999922585887767	1
Sevir.1G153800	3	8	4	16	31	-0.0977839833051003	0.623815514424332	-2.00496719383476	0.528489644194752	3.25505633575895	0.35394711022435	1
Sevir.1G028600	34	53	68	129	284	0.0358396313464683	-0.111158199139326	-0.390355944597356	0.372510765657889	0.909864540741039	0.823046639282311	1
Sevir.1G332700	35	59	78	130	302	4.11428712361247e-12	2.28067841472474e-12	2.44153889022567e-12	-3.98769208558911e-13	9.23527363712179e-12	1	1
Sevir.1G068800	35	59	77	130	301	0.000385109638679468	0.000649127577039091	-0.00707639334214224	0.00143006378777549	0.00954069434563628	0.999752858272342	1
Sevir.1G261600	33	59	73	125	290	-0.0110445081980382	0.0970093903472029	-0.0482301110795583	0.000219561110361483	0.156503570735161	0.984285304247339	1
Sevir.1G375100	35	59	78	130	302	4.11428712361247e-12	2.28067841472474e-12	2.44153889022567e-12	-3.98769208558911e-13	9.23527363712179e-12	1	1
Sevir.1G224700	35	59	77	130	301	0.000385109638679468	0.000649127577039091	-0.00707639334214224	0.00143006378777549	0.00954069434563628	0.999752858272342	1
Sevir.1G033600	35	56	77	127	295	0.0192507593262458	-0.046238839357831	0.00856782642706708	1.38002293498933e-06	0.0740588051340789	0.99475729648607	1
Sevir.1G113750	25	43	77	95	240	-0.284805799322369	-0.322302758951059	3.6362267345666	-0.668630956617624	4.91196624945766	0.178358077279802	1
Sevir.1G301950	35	59	78	130	302	4.11428712361247e-12	2.28067841472474e-12	2.44153889022567e-12	-3.98769208558911e-13	9.23527363712179e-12	1	1
Sevir.1G083900	35	59	78	129	301	0.000385109638679468	0.000649127577039091	0.000858158474210469	-0.00250351975694513	0.00439591544687416	0.999922585887767	1
Sevir.1G298100	33	58	73	127	291	-0.0155921696818937	0.0232228512793724	-0.0620148051995597	0.0240334319820131	0.124863258142839	0.988695256376525	1
Sevir.1G306666	33	54	74	128	289	-0.00726740961048829	-0.107205482672032	-0.00552823239925802	0.103946488866398	0.223947613548176	0.973633772092417	1
Sevir.1G343400	35	59	77	130	301	0.000385109638679468	0.000649127577039091	-0.00707639334214224	0.00143006378777549	0.00954069434563628	0.999752858272342	1
Sevir.1G385200	35	58	78	130	301	0.000385109638679468	-0.0110096801405227	0.000858158474210469	0.00143006378777549	0.0136830120411881	0.999576055182529	1
Sevir.1G363901	35	59	78	130	302	4.11428712361247e-12	2.28067841472474e-12	2.44153889022567e-12	-3.98769208558911e-13	9.23527363712179e-12	1	1
Sevir.1G190100	34	57	73	128	292	0.000746600350674713	-3.76533981317295e-05	-0.0774741116886022	0.0422554454876335	0.120513810925042	0.989266863520425	1
Sevir.1G245600	35	59	78	130	302	4.11428712361247e-12	2.28067841472474e-12	2.44153889022567e-12	-3.98769208558911e-13	9.23527363712179e-12	1	1
Sevir.1G381400	34	54	77	129	294	-0.00015569830747286	-0.205676964259242	0.014971795564574	0.0471859368940151	0.267990395025304	0.965931735716275	1
Sevir.1G384400	35	59	78	130	302	4.11428712361247e-12	2.28067841472474e-12	2.44153889022567e-12	-3.98769208558911e-13	9.23527363712179e-12	1	1
Sevir.1G220400	35	59	78	129	301	0.000385109638679468	0.000649127577039091	0.000858158474210469	-0.00250351975694513	0.00439591544687416	0.999922585887767	1
Sevir.1G082700	32	51	75	125	283	-0.0194160361354937	-0.332576861227269	0.0497694626406677	0.0829476082049638	0.484709968208394	0.922237493005139	1
Sevir.1G033800	35	58	76	129	298	0.00622281879611586	-0.00082028967213868	-0.0121460688081948	0.00406198069409571	0.023251157970545	0.999063606597304	1
Sevir.1G352200	34	57	75	128	294	-0.00015569830747286	-0.00332597684440291	-0.0114825123377857	0.0164691472190099	0.0314333347086714	0.998531706842473	1
Sevir.1G326200	35	59	77	130	301	0.000385109638679468	0.000649127577039091	-0.00707639334214224	0.00143006378777549	0.00954069434563628	0.999752858272342	1
Sevir.1G271200	35	58	78	129	300	0.00154541333747505	-0.00633343174099108	0.00344389200245784	-0.000149786156134936	0.0114725232370589	0.999674303583856	1
Sevir.1G097500	35	59	77	127	298	0.00622281879611586	0.0104896644318415	1.42573690766153e-05	-0.0127354077408246	0.0294621483378586	0.998666846729122	1
Sevir.1G071800	35	59	78	130	302	4.11428712361247e-12	2.28067841472474e-12	2.44153889022567e-12	-3.98769208558911e-13	9.23527363712179e-12	1	1
Sevir.1G266300	35	59	78	130	302	4.11428712361247e-12	2.28067841472474e-12	2.44153889022567e-12	-3.98769208558911e-13	9.23527363712179e-12	1	1
Sevir.1G088500	35	59	78	130	302	4.11428712361247e-12	2.28067841472474e-12	2.44153889022567e-12	-3.98769208558911e-13	9.23527363712179e-12	1	1
Sevir.1G023200	34	58	77	129	298	-0.00833143390066109	-0.00082028967213868	1.42573690766153e-05	0.00406198069409571	0.0132279616359721	0.999596971833263	1
Sevir.1G031100	35	59	78	130	302	4.11428712361247e-12	2.28067841472474e-12	2.44153889022567e-12	-3.98769208558911e-13	9.23527363712179e-12	1	1
Sevir.1G225700	35	59	78	130	302	4.11428712361247e-12	2.28067841472474e-12	2.44153889022567e-12	-3.98769208558911e-13	9.23527363712179e-12	1	1
Sevir.1G039500	35	59	78	130	302	4.11428712361247e-12	2.28067841472474e-12	2.44153889022567e-12	-3.98769208558911e-13	9.23527363712179e-12	1	1
Sevir.1G381300	33	55	75	130	293	-0.0269676224485702	-0.0877902907072164	-0.00602939906931371	0.119001440273448	0.239788752498548	0.970923969004434	1
Sevir.1G101700	34	57	77	129	297	-0.00513749933467013	-0.0180423023308231	0.00110700065988156	0.0103859536930655	0.0346727560184402	0.998300628330818	1
Sevir.1G020900	28	56	51	114	249	-0.0254868006457639	1.11183420405848	-2.75518361987722	0.433251742196993	4.32575636677845	0.228369014595265	1
Sevir.1G270800	35	59	77	130	301	0.000385109638679468	0.000649127577039091	-0.00707639334214224	0.00143006378777549	0.00954069434563628	0.999752858272342	1
Sevir.1G201000	35	58	75	129	297	0.00975579124997475	-9.25024342535161e-06	-0.0380570031222525	0.0103859536930655	0.0582079983087181	0.996329530635955	1
Sevir.1G258900	35	59	78	130	302	4.11428712361247e-12	2.28067841472474e-12	2.44153889022567e-12	-3.98769208558911e-13	9.23527363712179e-12	1	1
Sevir.1G261500	33	49	63	107	252	0.493055886418377	-0.00109119004944494	-0.0668612196764656	-0.020105847810599	0.581114143954887	0.900741917759756	1
Sevir.1G250200	35	59	76	129	299	0.00348868896736635	0.00588076053742064	-0.0194366361365954	0.000659663701807563	0.02946574934319	0.9986666037431	1
Sevir.1G296600	35	59	78	130	302	4.11428712361247e-12	2.28067841472474e-12	2.44153889022567e-12	-3.98769208558911e-13	9.23527363712179e-12	1	1
Sevir.1G228100	35	58	76	130	299	0.00348868896736635	-0.00293268803443921	-0.0194366361365954	0.0129569538465564	0.0388149669849574	0.997989675746614	1
Sevir.1G126700	33	59	78	129	299	-0.0787859577840501	0.00588076053742064	0.00777453411617841	0.000659663701807563	0.0931009161394567	0.992652288691496	1
Sevir.1G120300	35	59	78	128	300	0.00154541333747505	0.00260501066896256	0.00344389200245784	-0.0100473322746299	0.0176416482835254	0.999380087771216	1
Sevir.1G230000	35	59	75	128	297	0.00975579124997475	0.0164451885545077	-0.0380570031222525	0.000181454822858374	0.0644394377495933	0.99573257217154	1
Sevir.1G077000	35	59	78	130	302	4.11428712361247e-12	2.28067841472474e-12	2.44153889022567e-12	-3.98769208558911e-13	9.23527363712179e-12	1	1
Sevir.1G293600	35	59	78	129	301	0.000385109638679468	0.000649127577039091	0.000858158474210469	-0.00250351975694513	0.00439591544687416	0.999922585887767	1
Sevir.1G167800	34	58	77	125	294	-0.00015569830747286	0.00551707728672566	0.014971795564574	-0.0191382391904927	0.0397828103492652	0.997914622639444	1
Sevir.1G010000	33	59	77	125	294	-0.0337799026443236	0.0425288925193497	0.014971795564574	-0.0191382391904927	0.11041882991874	0.990558463183588	1
Sevir.1G012400	35	59	77	130	301	0.000385109638679468	0.000649127577039091	-0.00707639334214224	0.00143006378777549	0.00954069434563628	0.999752858272342	1
Sevir.1G276700	35	59	77	128	299	0.00348868896736635	0.00588076053742064	-0.000656436106972683	-0.0039013487705317	0.0139272343822914	0.999564686336092	1
Sevir.1G317500	35	59	78	130	302	4.11428712361247e-12	2.28067841472474e-12	2.44153889022567e-12	-3.98769208558911e-13	9.23527363712179e-12	1	1
Sevir.1G204100	35	59	78	130	302	4.11428712361247e-12	2.28067841472474e-12	2.44153889022567e-12	-3.98769208558911e-13	9.23527363712179e-12	1	1
Sevir.1G334400	35	59	78	130	302	4.11428712361247e-12	2.28067841472474e-12	2.44153889022567e-12	-3.98769208558911e-13	9.23527363712179e-12	1	1
Sevir.1G210500	20	14	27	26	87	9.75438437673467	-0.528345567105288	0.913171262192405	-3.5009069129196	14.696808118952	0.00209496321733972	0.0281977865732735
Sevir.1G191500	22	43	72	123	260	-2.19486308953407	-1.19613331595482	0.349952794139877	1.09680070266368	4.83774990229245	0.184070788804068	1
Sevir.1G239600	28	49	58	86	221	0.222539245976449	0.785745318065431	0.014845860595167	-0.87669076510174	1.89982118973879	0.593457206822711	1
Sevir.1G028100	35	58	78	130	301	0.000385109638679468	-0.0110096801405227	0.000858158474210469	0.00143006378777549	0.0136830120411881	0.999576055182529	1
Sevir.1G365300	35	59	78	130	302	4.11428712361247e-12	2.28067841472474e-12	2.44153889022567e-12	-3.98769208558911e-13	9.23527363712179e-12	1	1
Sevir.1G214500	35	57	75	130	297	0.00975579124997475	-0.0180423023308231	-0.0380570031222525	0.0362340673404727	0.102089164043523	0.991585542814085	1
Sevir.1G019700	34	59	77	130	300	-0.0169733043413234	0.00260501066896256	-0.00301618765328275	0.005739418667068	0.0283339213306367	0.998742261826309	1
Sevir.1G294100	35	59	78	129	301	0.000385109638679468	0.000649127577039091	0.000858158474210469	-0.00250351975694513	0.00439591544687416	0.999922585887767	1
Sevir.1G004200	35	59	78	130	302	4.11428712361247e-12	2.28067841472474e-12	2.44153889022567e-12	-3.98769208558911e-13	9.23527363712179e-12	1	1
Sevir.1G098300	35	59	78	128	300	0.00154541333747505	0.00260501066896256	0.00344389200245784	-0.0100473322746299	0.0176416482835254	0.999380087771216	1
Sevir.1G196450	34	59	78	127	298	-0.00833143390066109	0.0104896644318415	0.0138676510091857	-0.0127354077408246	0.0454241570825129	0.997459971613867	1
Sevir.1G325500	35	59	78	130	302	4.11428712361247e-12	2.28067841472474e-12	2.44153889022567e-12	-3.98769208558911e-13	9.23527363712179e-12	1	1
Sevir.1G263200	35	59	77	130	301	0.000385109638679468	0.000649127577039091	-0.00707639334214224	0.00143006378777549	0.00954069434563628	0.999752858272342	1
Sevir.1G293900	35	59	78	129	301	0.000385109638679468	0.000649127577039091	0.000858158474210469	-0.00250351975694513	0.00439591544687416	0.999922585887767	1
Sevir.1G158000	35	59	78	130	302	4.11428712361247e-12	2.28067841472474e-12	2.44153889022567e-12	-3.98769208558911e-13	9.23527363712179e-12	1	1
Sevir.1G378000	34	57	76	128	295	-0.00104183492337972	-0.00694017285509984	-0.000484029168956065	0.00808471078775914	0.0165507477351948	0.999436505234516	1
Sevir.1G121500	34	57	76	128	295	-0.00104183492337972	-0.00694017285509984	-0.000484029168956065	0.00808471078775914	0.0165507477351948	0.999436505234516	1
Sevir.1G236650	32	52	76	128	288	-0.0568475980081413	-0.323279463080794	0.0351036892529235	0.130774437786073	0.546005188127931	0.908674064259867	1
Sevir.1G237224	26	41	64	64	195	0.511721208057939	0.221364485574228	3.69179155473172	-4.73692789702871	9.1618051453926	0.0272151851453826	0.272833562549444
Sevir.1G041200	35	56	78	130	299	0.00348868896736635	-0.09975182879786	0.00777453411617841	0.0129569538465564	0.123972005727961	0.988813107714955	1
Sevir.1G004800	19	36	54	70	179	-0.146787752431643	0.0303259683233207	1.30527623320088	-0.645589386757658	2.1279793407135	0.546273123793264	1
Sevir.1G263500	35	53	78	129	295	0.0192507593262458	-0.372350909679894	0.0429010850872449	0.0319177147350525	0.466420468828437	0.926204269289678	1
Sevir.1G077501	35	59	78	130	302	4.11428712361247e-12	2.28067841472474e-12	2.44153889022567e-12	-3.98769208558911e-13	9.23527363712179e-12	1	1
Sevir.1G130200	35	59	78	130	302	4.11428712361247e-12	2.28067841472474e-12	2.44153889022567e-12	-3.98769208558911e-13	9.23527363712179e-12	1	1
Sevir.1G198800	35	59	78	130	302	4.11428712361247e-12	2.28067841472474e-12	2.44153889022567e-12	-3.98769208558911e-13	9.23527363712179e-12	1	1
Sevir.1G345400	35	59	78	130	302	4.11428712361247e-12	2.28067841472474e-12	2.44153889022567e-12	-3.98769208558911e-13	9.23527363712179e-12	1	1
Sevir.1G351500	35	59	78	130	302	4.11428712361247e-12	2.28067841472474e-12	2.44153889022567e-12	-3.98769208558911e-13	9.23527363712179e-12	1	1
Sevir.1G316900	35	59	78	130	302	4.11428712361247e-12	2.28067841472474e-12	2.44153889022567e-12	-3.98769208558911e-13	9.23527363712179e-12	1	1
Sevir.1G140800	35	59	76	128	298	0.00622281879611586	0.0104896644318415	-0.0121460688081948	-0.000603134504660817	0.029461686540813	0.998666877888885	1
Sevir.1G049500	35	59	78	130	302	4.11428712361247e-12	2.28067841472474e-12	2.44153889022567e-12	-3.98769208558911e-13	9.23527363712179e-12	1	1
Sevir.1G308500	35	59	78	129	301	0.000385109638679468	0.000649127577039091	0.000858158474210469	-0.00250351975694513	0.00439591544687416	0.999922585887767	1
Sevir.1G131500	29	59	78	130	296	-0.820269471001226	0.0237609810834081	0.0314127608133016	0.0523533891895963	0.927796602087532	0.818715191912949	1
Sevir.1G099600	35	56	77	128	296	0.0140957027069005	-0.0577726344951356	0.00395224964859733	0.00266546379185458	0.078486050642488	0.994287783478553	1
Sevir.1G319000	29	58	78	119	284	-0.46541381484635	0.114144171557385	0.29465704648147	-0.0864880538718446	0.96070308675705	0.810759411344017	1
Sevir.1G297700	35	59	78	130	302	4.11428712361247e-12	2.28067841472474e-12	2.44153889022567e-12	-3.98769208558911e-13	9.23527363712179e-12	1	1
Sevir.1G198900	8	18	16	23	65	0.0289370886791777	2.2131499851149	-0.0369943852621977	-0.886405142232557	3.16548660128883	0.366807401341668	1
Sevir.1G308600	35	59	78	130	302	4.11428712361247e-12	2.28067841472474e-12	2.44153889022567e-12	-3.98769208558911e-13	9.23527363712179e-12	1	1
Sevir.1G276100	21	42	54	103	220	-0.793049566547487	-0.0223508674701821	-0.140072198377077	0.72709069063789	1.68256332303264	0.640817300747335	1
Sevir.1G136600	35	59	78	129	301	0.000385109638679468	0.000649127577039091	0.000858158474210469	-0.00250351975694513	0.00439591544687416	0.999922585887767	1
Sevir.1G234300	35	59	78	130	302	4.11428712361247e-12	2.28067841472474e-12	2.44153889022567e-12	-3.98769208558911e-13	9.23527363712179e-12	1	1
Sevir.1G055950	33	55	68	106	262	0.228798638845157	0.284280512126773	0.00162042391469138	-0.407764200145209	0.92246377503183	0.820003676489186	1
Sevir.1G281800	35	57	73	128	293	0.0320396928370053	-0.00102065458107324	-0.094590884344955	0.0278491333869928	0.155500365150026	0.984431518398664	1
Sevir.1G352400	28	44	70	78	220	0.245781451639979	0.0242006527337149	3.05662849247177	-2.94562480552747	6.27223540237293	0.0990909977383386	0.793285455874294
Sevir.1G336600	35	59	77	130	301	0.000385109638679468	0.000649127577039091	-0.00707639334214224	0.00143006378777549	0.00954069434563628	0.999752858272342	1
Sevir.1G211600	21	4	64	22	111	5.14532683459863	-14.4232489133945	43.5416132502044	-13.9109115684367	77.0211005666342	1.33615906169355e-16	1.30877163312499e-14
Sevir.1G309950	35	58	77	130	300	0.00154541333747505	-0.00633343174099108	-0.00301618765328275	0.005739418667068	0.0166344513988169	0.999432239354924	1
Sevir.1G139000	35	59	78	130	302	4.11428712361247e-12	2.28067841472474e-12	2.44153889022567e-12	-3.98769208558911e-13	9.23527363712179e-12	1	1
Sevir.1G231001	35	59	76	129	299	0.00348868896736635	0.00588076053742064	-0.0194366361365954	0.000659663701807563	0.02946574934319	0.9986666037431	1
Sevir.1G334950	34	57	73	129	293	5.45983016963122e-05	-0.00102065458107324	-0.094590884344955	0.0654966970881924	0.161162834315917	0.983601073212451	1
Sevir.1G325600	35	59	78	130	302	4.11428712361247e-12	2.28067841472474e-12	2.44153889022567e-12	-3.98769208558911e-13	9.23527363712179e-12	1	1
Sevir.1G384900	35	59	78	130	302	4.11428712361247e-12	2.28067841472474e-12	2.44153889022567e-12	-3.98769208558911e-13	9.23527363712179e-12	1	1
Sevir.1G000100	35	57	77	122	291	0.0481905085953354	0.000390605471664848	0.0450984274776111	-0.0850966311377199	0.178776172682331	0.980940561867463	1
Sevir.1G341600	35	59	77	130	301	0.000385109638679468	0.000649127577039091	-0.00707639334214224	0.00143006378777549	0.00954069434563628	0.999752858272342	1
Sevir.1G192700	35	59	78	130	302	4.11428712361247e-12	2.28067841472474e-12	2.44153889022567e-12	-3.98769208558911e-13	9.23527363712179e-12	1	1
Sevir.1G032300	35	58	76	130	299	0.00348868896736635	-0.00293268803443921	-0.0194366361365954	0.0129569538465564	0.0388149669849574	0.997989675746614	1
Sevir.1G363000	35	59	77	129	300	0.00154541333747505	0.00260501066896256	-0.00301618765328275	-0.000149786156134936	0.0073163978158553	0.999833922143162	1
Sevir.1G150566	14	26	38	39	117	0.0143038105999898	0.432005161895873	2.00377517030949	-2.56423952738471	5.01432367019006	0.170751294453834	1
Sevir.1G324133	35	54	74	129	292	0.0396905479494606	-0.162678716069237	-0.0266314639157039	0.0868812542700018	0.315881982204403	0.957014352385038	1
Sevir.1G146300	35	59	78	130	302	4.11428712361247e-12	2.28067841472474e-12	2.44153889022567e-12	-3.98769208558911e-13	9.23527363712179e-12	1	1
Sevir.1G073700	35	59	78	129	301	0.000385109638679468	0.000649127577039091	0.000858158474210469	-0.00250351975694513	0.00439591544687416	0.999922585887767	1
Sevir.1G075600	35	59	78	130	302	4.11428712361247e-12	2.28067841472474e-12	2.44153889022567e-12	-3.98769208558911e-13	9.23527363712179e-12	1	1
Sevir.1G240200	30	16	73	31	150	9.15554632163874	-6.04045092659078	30.2937051480871	-17.4527186628804	62.942421059197	1.38159641740979e-13	8.9026944995055e-12
Sevir.1G250000	35	59	78	130	302	4.11428712361247e-12	2.28067841472474e-12	2.44153889022567e-12	-3.98769208558911e-13	9.23527363712179e-12	1	1
Sevir.1G380000	35	59	78	130	302	4.11428712361247e-12	2.28067841472474e-12	2.44153889022567e-12	-3.98769208558911e-13	9.23527363712179e-12	1	1
Sevir.1G149700	34	54	73	128	289	0.00766354775915918	-0.107205482672032	-0.0361374128479997	0.103946488866398	0.254952932145589	0.968265307975411	1
Sevir.1G005000	22	58	65	118	263	-2.35932353337969	0.852731480312918	-0.12613736273959	0.202502029746907	3.5406944061791	0.315522420113672	1
Sevir.1G292400	35	57	77	128	297	0.00975579124997475	-0.0180423023308231	0.00110700065988156	0.000181454822858374	0.0290865490635378	0.9986921118162	1
Sevir.1G082000	35	59	78	129	301	0.000385109638679468	0.000649127577039091	0.000858158474210469	-0.00250351975694513	0.00439591544687416	0.999922585887767	1
Sevir.1G156050	34	56	78	130	298	-0.00833143390066109	-0.084541508089128	0.0138676510091857	0.0231119463091293	0.129852539308104	0.98802876126022	1
Sevir.1G101800	34	55	77	127	293	5.45983016963122e-05	-0.0877902907072164	0.0231824682456822	0.00605874916984912	0.117086106424444	0.989711003526493	1
Sevir.1G363600	35	59	78	130	302	4.11428712361247e-12	2.28067841472474e-12	2.44153889022567e-12	-3.98769208558911e-13	9.23527363712179e-12	1	1
Sevir.1G199700	33	46	63	124	266	0.1530577871332	-0.685121474258604	-0.473239881798756	0.787636362830326	2.09905550602089	0.55210386453783	1
Sevir.1G068400	33	58	77	38	206	3.488326657172	7.83299621709853	10.6415791645436	-28.9595933045346	50.9224953433487	5.08166425583602e-11	2.20987688028835e-09
Sevir.1G050200	24	33	60	100	217	-0.0524949902180595	-2.0816096754645	0.278900716117408	0.464831357336788	2.87783673913676	0.410846362027478	1
Sevir.1G324700	35	59	78	129	301	0.000385109638679468	0.000649127577039091	0.000858158474210469	-0.00250351975694513	0.00439591544687416	0.999922585887767	1
Sevir.1G028000	35	59	78	130	302	4.11428712361247e-12	2.28067841472474e-12	2.44153889022567e-12	-3.98769208558911e-13	9.23527363712179e-12	1	1
Sevir.1G029200	35	59	78	130	302	4.11428712361247e-12	2.28067841472474e-12	2.44153889022567e-12	-3.98769208558911e-13	9.23527363712179e-12	1	1
Sevir.1G263800	34	59	77	128	298	-0.00833143390066109	0.0104896644318415	1.42573690766153e-05	-0.000603134504660817	0.0194384902062401	0.999283392415806	1
Sevir.1G011066	33	57	76	123	289	-0.00726740961048829	0.00515984149569026	0.0246931702589688	-0.0158448383825518	0.0529652597476992	0.996809085544446	1
Sevir.1G162500	35	59	78	130	302	4.11428712361247e-12	2.28067841472474e-12	2.44153889022567e-12	-3.98769208558911e-13	9.23527363712179e-12	1	1
Sevir.1G354300	35	59	76	129	299	0.00348868896736635	0.00588076053742064	-0.0194366361365954	0.000659663701807563	0.02946574934319	0.9986666037431	1
Sevir.1G256200	35	57	76	125	293	0.0320396928370053	-0.00102065458107324	0.00139161435099672	-0.0100495191877299	0.0445014809568052	0.997536288473396	1
Sevir.1G351700	35	57	75	127	294	0.0252292789157907	-0.00332597684440291	-0.0114825123377857	0.00155560104342114	0.0415933691414005	0.997771861051976	1
Sevir.1G159700	35	59	78	130	302	4.11428712361247e-12	2.28067841472474e-12	2.44153889022567e-12	-3.98769208558911e-13	9.23527363712179e-12	1	1
Sevir.1G006500	33	43	77	83	236	1.16673614990437	-0.209234005712942	4.22429200803383	-3.40159619626899	9.00185835992013	0.0292661888273819	0.290608319683876
Sevir.1G091250	35	54	78	124	291	0.0481905085953354	-0.142972015437173	0.107395029899441	-0.0127728608689587	0.311330414800908	0.957883639386603	1
Sevir.1G091700	35	59	78	128	300	0.00154541333747505	0.00260501066896256	0.00344389200245784	-0.0100473322746299	0.0176416482835254	0.999380087771216	1
Sevir.1G173701	33	55	72	127	287	-0.0020571197819899	-0.0204011818021408	-0.0609651058410036	0.0967313083859435	0.180154715811078	0.980727576355262	1
Sevir.1G071700	17	33	77	37	164	-0.211847694058532	0.0287805425353489	28.3324611822926	-15.9880555923967	44.5611450112831	1.14690083228095e-09	4.15180376717618e-08
Sevir.1G292000	35	59	78	129	301	0.000385109638679468	0.000649127577039091	0.000858158474210469	-0.00250351975694513	0.00439591544687416	0.999922585887767	1
Sevir.1G291500	35	59	76	127	297	0.00975579124997475	0.0164451885545077	-0.00654565321495639	-0.00562057072985132	0.0383672037492901	0.998024096580848	1
Sevir.1G312100	32	55	73	127	287	-0.0478503770952779	-0.0204011818021408	-0.0170987495228987	0.0967313083859435	0.182081616806261	0.980428748909748	1
Sevir.1G003401	34	59	76	128	297	-0.00513749933467013	0.0164451885545077	-0.00654565321495639	0.000181454822858374	0.0283097959269926	0.99874385879173	1
Sevir.1G322500	35	57	78	130	300	0.00154541333747505	-0.0441861533075148	0.00344389200245784	0.005739418667068	0.0549148773145157	0.996633254411579	1
Sevir.1G080800	12	24	56	44	136	-0.897721586171542	-0.248498572973446	12.4048720863237	-3.61273102636697	17.1638232718357	0.000653974385479749	0.00983900141537638
Sevir.1G335650	34	57	75	121	287	0.0163933007052161	0.0154412396942666	0.0103094980045606	-0.0523470920502575	0.0944911304543007	0.992490213958203	1
Sevir.1G055900	35	59	78	130	302	4.11428712361247e-12	2.28067841472474e-12	2.44153889022567e-12	-3.98769208558911e-13	9.23527363712179e-12	1	1
Sevir.1G004600	31	47	66	124	268	-0.000114335257977627	-0.548228618100736	-0.149655596425179	0.646441781018161	1.34444033080205	0.718608294855963	1
Sevir.1G290100	12	3	75	92	182	-3.91971191054577	-29.8094042113603	16.6706252276226	2.38021029847175	52.7799516480004	2.04249046598992e-11	9.50342430442612e-10
Sevir.1G058800	35	59	78	129	301	0.000385109638679468	0.000649127577039091	0.000858158474210469	-0.00250351975694513	0.00439591544687416	0.999922585887767	1
Sevir.1G109900	8	16	71	5	100	-1.11168760764147	-0.640151389886171	79.0050240185327	-33.6271291986035	114.383992214664	1.24940315861168e-24	5.61442324643499e-22
Sevir.1G265400	35	59	78	130	302	4.11428712361247e-12	2.28067841472474e-12	2.44153889022567e-12	-3.98769208558911e-13	9.23527363712179e-12	1	1
Sevir.1G274300	35	59	78	130	302	4.11428712361247e-12	2.28067841472474e-12	2.44153889022567e-12	-3.98769208558911e-13	9.23527363712179e-12	1	1
Sevir.1G258400	35	59	77	130	301	0.000385109638679468	0.000649127577039091	-0.00707639334214224	0.00143006378777549	0.00954069434563628	0.999752858272342	1
Sevir.1G074900	35	59	77	130	301	0.000385109638679468	0.000649127577039091	-0.00707639334214224	0.00143006378777549	0.00954069434563628	0.999752858272342	1
Sevir.1G113420	34	39	74	126	273	0.176175521254202	-3.85259201325673	0.172750857008738	0.61241330593396	4.81393169745363	0.185940131669539	1
Sevir.1G215600	35	59	78	130	302	4.11428712361247e-12	2.28067841472474e-12	2.44153889022567e-12	-3.98769208558911e-13	9.23527363712179e-12	1	1
Sevir.1G277000	35	55	74	129	293	0.0320396928370053	-0.0877902907072164	-0.0370958224006331	0.0654966970881924	0.222422503033047	0.973890858801334	1
Sevir.1G240400	35	59	77	129	300	0.00154541333747505	0.00260501066896256	-0.00301618765328275	-0.000149786156134936	0.0073163978158553	0.999833922143162	1
Sevir.1G112200	0	2	24	1	27	-3.129138	-2.03315118876656	41.5718139118369	-9.7085570812746	56.4426601818781	3.37967956656155e-12	1.7721005612673e-10
Sevir.1G017150	22	59	63	125	269	-2.70050459954966	0.790901038664271	-0.603784977912526	0.731789859933103	4.82698047605956	0.184913828495338	1
Sevir.1G200200	35	59	78	130	302	4.11428712361247e-12	2.28067841472474e-12	2.44153889022567e-12	-3.98769208558911e-13	9.23527363712179e-12	1	1
Sevir.1G064800	35	59	78	130	302	4.11428712361247e-12	2.28067841472474e-12	2.44153889022567e-12	-3.98769208558911e-13	9.23527363712179e-12	1	1
Sevir.1G377500	34	58	77	130	299	-0.0122792150581839	-0.00293268803443921	-0.000656436106972683	0.0129569538465564	0.0288252930461521	0.998709592441843	1
Sevir.1G063100	35	56	77	128	296	0.0140957027069005	-0.0577726344951356	0.00395224964859733	0.00266546379185458	0.078486050642488	0.994287783478553	1
Sevir.1G326600	35	59	78	130	302	4.11428712361247e-12	2.28067841472474e-12	2.44153889022567e-12	-3.98769208558911e-13	9.23527363712179e-12	1	1
Sevir.1G083350	35	59	78	130	302	4.11428712361247e-12	2.28067841472474e-12	2.44153889022567e-12	-3.98769208558911e-13	9.23527363712179e-12	1	1
Sevir.1G116100	35	59	78	130	302	4.11428712361247e-12	2.28067841472474e-12	2.44153889022567e-12	-3.98769208558911e-13	9.23527363712179e-12	1	1
Sevir.1G365800	2	14	3	7	26	-0.340716982606121	15.6661782206985	-2.05546752350937	-1.57015986639601	19.63252259321	0.000202262593908786	0.00336740596709759
Sevir.1G137300	35	58	78	129	300	0.00154541333747505	-0.00633343174099108	0.00344389200245784	-0.000149786156134936	0.0114725232370589	0.999674303583856	1
Sevir.1G301800	35	56	75	128	294	0.0252292789157907	-0.0359555911923814	-0.0114825123377857	0.0164691472190099	0.0891365296649678	0.993108423936034	1
Sevir.1G384000	34	59	75	128	296	-0.00270505169728717	0.0237609810834081	-0.0275135696868547	0.00266546379185458	0.0566450662594045	0.996474719303904	1
Sevir.1G197600	35	57	75	128	295	0.0192507593262458	-0.00694017285509984	-0.0186496933129119	0.00808471078775914	0.0529253362820167	0.996812654614487	1
Sevir.1G222050	35	59	77	129	300	0.00154541333747505	0.00260501066896256	-0.00301618765328275	-0.000149786156134936	0.0073163978158553	0.999833922143162	1
Sevir.1G131800	6	27	7	25	65	-0.312012737382037	16.1062462165085	-5.70681468897597	-0.317410869367388	22.4424845122339	5.27654761632263e-05	0.000965037419810695
Sevir.1G289600	12	21	39	57	129	-0.582222990072324	-0.700605658223721	0.96904576744329	0.0389245941997114	2.29079900993905	0.514285863763289	1
Sevir.1G157100	34	58	77	128	297	-0.00513749933467013	-9.25024342535161e-06	0.00110700065988156	0.000181454822858374	0.00643520506083541	0.999862967331694	1
Sevir.1G312300	35	59	77	130	301	0.000385109638679468	0.000649127577039091	-0.00707639334214224	0.00143006378777549	0.00954069434563628	0.999752858272342	1
Sevir.1G214900	35	59	78	129	301	0.000385109638679468	0.000649127577039091	0.000858158474210469	-0.00250351975694513	0.00439591544687416	0.999922585887767	1
Sevir.1G041600	35	59	78	130	302	4.11428712361247e-12	2.28067841472474e-12	2.44153889022567e-12	-3.98769208558911e-13	9.23527363712179e-12	1	1
Sevir.1G214800	35	59	78	129	301	0.000385109638679468	0.000649127577039091	0.000858158474210469	-0.00250351975694513	0.00439591544687416	0.999922585887767	1
Sevir.1G108625	35	59	78	130	302	4.11428712361247e-12	2.28067841472474e-12	2.44153889022567e-12	-3.98769208558911e-13	9.23527363712179e-12	1	1
Sevir.1G366700	35	59	77	130	301	0.000385109638679468	0.000649127577039091	-0.00707639334214224	0.00143006378777549	0.00954069434563628	0.999752858272342	1
Sevir.1G336400	35	59	78	130	302	4.11428712361247e-12	2.28067841472474e-12	2.44153889022567e-12	-3.98769208558911e-13	9.23527363712179e-12	1	1
Sevir.1G206400	33	47	68	121	269	0.106777848986733	-0.586750353349432	-0.031391259351856	0.233992217912356	0.958911679600377	0.811192699539529	1
Sevir.1G115600	20	30	20	87	157	0.178987011311567	-0.0147307806169247	-10.4141089784837	5.57876135873339	16.1865881291456	0.00103834431455361	0.0149710955659872
Sevir.1G270900	35	58	78	127	298	0.00622281879611586	-0.00082028967213868	0.0138676510091857	-0.0127354077408246	0.0336461672182648	0.998375039838331	1
Sevir.1G237600	13	2	54	2	71	2.76691162525105	-10.159232570376	69.354024587929	-26.6937931658825	108.973961949439	1.82447578678023e-23	6.27276816142133e-21
Sevir.1G022000	15	9	60	36	120	0.0858569755121059	-8.89878942506764	27.1472387041456	-4.74486137967345	40.8767464843988	6.94488416399948e-09	2.26895743592707e-07
Sevir.1G035000	35	59	78	130	302	4.11428712361247e-12	2.28067841472474e-12	2.44153889022567e-12	-3.98769208558911e-13	9.23527363712179e-12	1	1
Sevir.1G209500	33	59	77	116	285	-2.68679909863159e-05	0.198107537546277	0.156191329108718	-0.363955282938901	0.718281017584882	0.868895877431583	1
Sevir.1G028700	35	59	78	130	302	4.11428712361247e-12	2.28067841472474e-12	2.44153889022567e-12	-3.98769208558911e-13	9.23527363712179e-12	1	1
Sevir.1G197300	35	59	78	130	302	4.11428712361247e-12	2.28067841472474e-12	2.44153889022567e-12	-3.98769208558911e-13	9.23527363712179e-12	1	1
Sevir.1G351200	35	59	78	130	302	4.11428712361247e-12	2.28067841472474e-12	2.44153889022567e-12	-3.98769208558911e-13	9.23527363712179e-12	1	1
Sevir.1G291800	35	59	78	128	300	0.00154541333747505	0.00260501066896256	0.00344389200245784	-0.0100473322746299	0.0176416482835254	0.999380087771216	1
Sevir.1G198100	35	57	77	130	299	0.00348868896736635	-0.0342230441212523	-0.000656436106972683	0.0129569538465564	0.0513251230421478	0.996954654622677	1
Sevir.1G377200	35	59	77	130	301	0.000385109638679468	0.000649127577039091	-0.00707639334214224	0.00143006378777549	0.00954069434563628	0.999752858272342	1
Sevir.1G126200	34	54	77	129	294	-0.00015569830747286	-0.205676964259242	0.014971795564574	0.0471859368940151	0.267990395025304	0.965931735716275	1
Sevir.1G364300	35	59	78	130	302	4.11428712361247e-12	2.28067841472474e-12	2.44153889022567e-12	-3.98769208558911e-13	9.23527363712179e-12	1	1
Sevir.1G183600	32	51	68	122	273	0.00411757592067681	-0.102176922078085	-0.0893449434639165	0.171050009014932	0.36668945047761	0.947034359319969	1
Sevir.1G129100	35	59	78	130	302	4.11428712361247e-12	2.28067841472474e-12	2.44153889022567e-12	-3.98769208558911e-13	9.23527363712179e-12	1	1
Sevir.1G385800	34	56	77	129	296	-0.00270505169728717	-0.0577726344951356	0.00395224964859733	0.0196611940771639	0.084091129918184	0.993675672514284	1
Sevir.1G110200	35	58	77	129	299	0.00348868896736635	-0.00293268803443921	-0.000656436106972683	0.000659663701807563	0.00773747681058581	0.999819403234724	1
Sevir.1G291100	35	59	78	129	301	0.000385109638679468	0.000649127577039091	0.000858158474210469	-0.00250351975694513	0.00439591544687416	0.999922585887767	1
Sevir.1G103250	35	58	76	129	298	0.00622281879611586	-0.00082028967213868	-0.0121460688081948	0.00406198069409571	0.023251157970545	0.999063606597304	1
Sevir.1G113900	32	52	74	123	281	-0.00984450614357575	-0.152914152196685	0.0279342461330446	0.0343955241728026	0.225088428646108	0.973441020800929	1
Sevir.1G301200	35	57	76	128	296	0.0140957027069005	-0.0118499770008596	-0.00265251927311502	0.00266546379185458	0.0312636627727297	0.998543505187001	1
Sevir.1G176100	34	55	76	129	294	-0.00015569830747286	-0.103405920330661	5.77813089864773e-05	0.0471859368940151	0.150805336841136	0.985110485373581	1
Sevir.1G229100	35	59	76	130	300	0.00154541333747505	0.00260501066896256	-0.0284004536828067	0.005739418667068	0.0382902963563123	0.998029989323596	1
Sevir.1G333900	35	56	74	128	293	0.0320396928370053	-0.0269356942339937	-0.0370958224006331	0.0278491333869928	0.123920342858625	0.988819927812423	1
Sevir.1G118500	35	59	78	129	301	0.000385109638679468	0.000649127577039091	0.000858158474210469	-0.00250351975694513	0.00439591544687416	0.999922585887767	1
Sevir.1G249700	35	59	78	129	301	0.000385109638679468	0.000649127577039091	0.000858158474210469	-0.00250351975694513	0.00439591544687416	0.999922585887767	1
Sevir.1G065500	35	54	72	130	291	0.0481905085953354	-0.142972015437173	-0.132769596482364	0.178989474914503	0.502921595429375	0.918249082642609	1
Sevir.1G185200	35	59	78	130	302	4.11428712361247e-12	2.28067841472474e-12	2.44153889022567e-12	-3.98769208558911e-13	9.23527363712179e-12	1	1
Sevir.1G382700	34	59	78	130	301	-0.0224062634631129	0.000649127577039091	0.000858158474210469	0.00143006378777549	0.0253436133021379	0.998935067646811	1
Sevir.1G327400	35	59	78	130	302	4.11428712361247e-12	2.28067841472474e-12	2.44153889022567e-12	-3.98769208558911e-13	9.23527363712179e-12	1	1
Sevir.1G087001	35	59	78	128	300	0.00154541333747505	0.00260501066896256	0.00344389200245784	-0.0100473322746299	0.0176416482835254	0.999380087771216	1
Sevir.1G098200	15	33	76	107	231	-5.1759695716946	-3.25988554967878	4.4738910398478	0.575213761247926	13.4849599224691	0.0036970349185316	0.0470071245486565
Sevir.1G268200	35	58	77	130	300	0.00154541333747505	-0.00633343174099108	-0.00301618765328275	0.005739418667068	0.0166344513988169	0.999432239354924	1
Sevir.1G371300	35	59	78	130	302	4.11428712361247e-12	2.28067841472474e-12	2.44153889022567e-12	-3.98769208558911e-13	9.23527363712179e-12	1	1
Sevir.1G175800	33	58	78	129	298	-0.0683499442195673	-0.00082028967213868	0.0138676510091857	0.00406198069409571	0.0870998655949874	0.993339218100138	1
Sevir.1G309900	35	58	78	130	301	0.000385109638679468	-0.0110096801405227	0.000858158474210469	0.00143006378777549	0.0136830120411881	0.999576055182529	1
Sevir.1G216801	23	58	69	128	278	-2.63765376507607	0.250535475979488	-0.109292540819836	0.579996626195644	3.57747840807104	0.310851583105631	1
Sevir.1G353000	35	59	78	130	302	4.11428712361247e-12	2.28067841472474e-12	2.44153889022567e-12	-3.98769208558911e-13	9.23527363712179e-12	1	1
Sevir.1G362300	35	58	77	129	299	0.00348868896736635	-0.00293268803443921	-0.000656436106972683	0.000659663701807563	0.00773747681058581	0.999819403234724	1
Sevir.1G070700	35	59	78	129	301	0.000385109638679468	0.000649127577039091	0.000858158474210469	-0.00250351975694513	0.00439591544687416	0.999922585887767	1
Sevir.1G156201	29	42	60	85	216	0.628618163964645	-0.000935305756667079	0.317995546747582	-0.684905376123404	1.6324543925923	0.652053596710152	1
Sevir.1G264300	35	58	78	130	301	0.000385109638679468	-0.0110096801405227	0.000858158474210469	0.00143006378777549	0.0136830120411881	0.999576055182529	1
Sevir.1G227400	34	56	75	127	292	0.000746600350674713	-0.0191921281183567	-0.00230796379215387	0.0135411215985132	0.0357878138596984	0.998218591186413	1
Sevir.1G326500	35	59	78	130	302	4.11428712361247e-12	2.28067841472474e-12	2.44153889022567e-12	-3.98769208558911e-13	9.23527363712179e-12	1	1
Sevir.1G324900	35	59	78	130	302	4.11428712361247e-12	2.28067841472474e-12	2.44153889022567e-12	-3.98769208558911e-13	9.23527363712179e-12	1	1
Sevir.1G244600	34	58	72	127	291	0.00223988076425098	0.0232228512793724	-0.132769596482364	0.0240334319820131	0.182265760508	0.980400123531034	1
Sevir.1G194200	35	59	78	130	302	4.11428712361247e-12	2.28067841472474e-12	2.44153889022567e-12	-3.98769208558911e-13	9.23527363712179e-12	1	1
Sevir.1G021300	35	55	75	128	293	0.0320396928370053	-0.0877902907072164	-0.00602939906931371	0.0278491333869928	0.153708516000528	0.984691683945752	1
Sevir.1G179050	35	59	78	130	302	4.11428712361247e-12	2.28067841472474e-12	2.44153889022567e-12	-3.98769208558911e-13	9.23527363712179e-12	1	1
Sevir.1G042400	33	53	75	123	284	0.000225251328982743	-0.111158199139326	0.0370719740398203	0.00458078976252644	0.153036214270656	0.984788968379295	1
Sevir.1G112100	2	34	6	54	96	-7.48534793278916	12.391980968182	-14.2466209338018	3.88796323033158	38.0119130651046	2.81010779329333e-08	8.40865666091302e-07
Sevir.1G178300	35	59	76	130	300	0.00154541333747505	0.00260501066896256	-0.0284004536828067	0.005739418667068	0.0382902963563123	0.998029989323596	1
Sevir.1G113950	7	23	17	9	56	0.040066588572316	13.2933102756821	0.444804241367912	-9.46612624906341	23.2443073546857	3.59141770421768e-05	0.000676152687069693
Sevir.1G232900	35	58	77	130	300	0.00154541333747505	-0.00633343174099108	-0.00301618765328275	0.005739418667068	0.0166344513988169	0.999432239354924	1
Sevir.1G317100	34	56	76	125	291	0.00223988076425098	-0.0127380508953957	0.00941210379670801	-0.000560221037817302	0.024950256494172	0.998959641740867	1
Sevir.1G087300	33	53	75	119	280	0.00931109777653972	-0.0529546191270309	0.0994751679546744	-0.0194168774985853	0.18115776235683	0.980572184430644	1
Sevir.1G311900	35	59	77	129	300	0.00154541333747505	0.00260501066896256	-0.00301618765328275	-0.000149786156134936	0.0073163978158553	0.999833922143162	1
Sevir.1G317200	35	59	77	130	301	0.000385109638679468	0.000649127577039091	-0.00707639334214224	0.00143006378777549	0.00954069434563628	0.999752858272342	1
Sevir.1G090200	35	59	78	130	302	4.11428712361247e-12	2.28067841472474e-12	2.44153889022567e-12	-3.98769208558911e-13	9.23527363712179e-12	1	1
Sevir.1G288600	35	59	78	130	302	4.11428712361247e-12	2.28067841472474e-12	2.44153889022567e-12	-3.98769208558911e-13	9.23527363712179e-12	1	1
Sevir.1G233300	35	59	78	129	301	0.000385109638679468	0.000649127577039091	0.000858158474210469	-0.00250351975694513	0.00439591544687416	0.999922585887767	1
Sevir.1G093000	28	59	78	129	294	-1.08236769850611	0.0425288925193497	0.0562245551045483	0.0471859368940151	1.22830708302402	0.746223415509919	1
Sevir.1G145700	34	52	74	127	287	0.0163933007052161	-0.295366098840657	-0.000213546910751075	0.0967313083859435	0.408704254842568	0.938438587888419	1
Sevir.1G107600	7	16	21	28	72	-0.216592235556246	0.265849330397461	0.310770985429736	-0.28910429473249	1.08231684611593	0.781344490822154	1
Sevir.1G153500	34	56	77	128	295	-0.00104183492337972	-0.046238839357831	0.00856782642706708	0.00808471078775914	0.0639332114960369	0.995782121501355	1
Sevir.1G034000	20	46	58	101	225	-1.41583779900407	0.0949582309012833	-0.000218069295697583	0.177449465863729	1.68846356506478	0.639501647855761	1
Sevir.1G204500	35	59	76	129	299	0.00348868896736635	0.00588076053742064	-0.0194366361365954	0.000659663701807563	0.02946574934319	0.9986666037431	1
Sevir.1G347100	35	59	77	130	301	0.000385109638679468	0.000649127577039091	-0.00707639334214224	0.00143006378777549	0.00954069434563628	0.999752858272342	1
Sevir.1G153100	32	58	74	122	286	-0.0396006861061003	0.0808815829450959	0.000237540781068335	-0.0100546631506172	0.130774472982882	0.987904365104527	1
Sevir.1G306900	35	59	78	130	302	4.11428712361247e-12	2.28067841472474e-12	2.44153889022567e-12	-3.98769208558911e-13	9.23527363712179e-12	1	1
Sevir.1G319900	35	59	78	130	302	4.11428712361247e-12	2.28067841472474e-12	2.44153889022567e-12	-3.98769208558911e-13	9.23527363712179e-12	1	1
Sevir.1G161800	34	59	78	129	300	-0.0169733043413234	0.00260501066896256	0.00344389200245784	-0.000149786156134936	0.0231719931688787	0.999068362731716	1
Sevir.1G195400	35	58	76	130	299	0.00348868896736635	-0.00293268803443921	-0.0194366361365954	0.0129569538465564	0.0388149669849574	0.997989675746614	1
Sevir.1G326000	35	58	78	130	301	0.000385109638679468	-0.0110096801405227	0.000858158474210469	0.00143006378777549	0.0136830120411881	0.999576055182529	1
Sevir.1G089401	35	59	78	130	302	4.11428712361247e-12	2.28067841472474e-12	2.44153889022567e-12	-3.98769208558911e-13	9.23527363712179e-12	1	1
Sevir.1G087700	35	59	78	129	301	0.000385109638679468	0.000649127577039091	0.000858158474210469	-0.00250351975694513	0.00439591544687416	0.999922585887767	1
Sevir.1G176201	21	10	44	16	91	10.3617529520928	-3.40302689689482	17.8746938909253	-13.7074366040663	45.3469103439793	7.80793529569538e-10	2.91959787830571e-08
Sevir.1G062200	30	55	73	119	277	-0.137717235544443	0.0144442280765867	0.0296709643071183	-0.0004767151610248	0.182309143089173	0.980393377930437	1
Sevir.1G038932	35	59	76	130	300	0.00154541333747505	0.00260501066896256	-0.0284004536828067	0.005739418667068	0.0382902963563123	0.998029989323596	1
Sevir.1G179900	34	59	77	129	299	-0.0122792150581839	0.00588076053742064	-0.000656436106972683	0.000659663701807563	0.0194760754043847	0.999281321116342	1
Sevir.1G039600	33	52	72	115	272	0.0691882477111439	-0.0244163726737821	0.0435114591042936	-0.0371676048820035	0.174283684371223	0.981629958780274	1
Sevir.1G045300	35	59	78	130	302	4.11428712361247e-12	2.28067841472474e-12	2.44153889022567e-12	-3.98769208558911e-13	9.23527363712179e-12	1	1
Sevir.1G372600	34	59	78	129	300	-0.0169733043413234	0.00260501066896256	0.00344389200245784	-0.000149786156134936	0.0231719931688787	0.999068362731716	1
Sevir.1G161600	35	59	78	129	301	0.000385109638679468	0.000649127577039091	0.000858158474210469	-0.00250351975694513	0.00439591544687416	0.999922585887767	1
Sevir.1G267300	28	16	72	98	214	0.412541791405585	-15.9311777672365	5.06304688820732	0.375423173617087	21.7821896204665	7.24045391558502e-05	0.00129962849750382
Sevir.1G075900	34	58	78	124	294	-0.00015569830747286	0.00551707728672566	0.0562245551045483	-0.0516344235131531	0.1135317542119	0.990165528499726	1
Sevir.1G096900	35	59	77	128	299	0.00348868896736635	0.00588076053742064	-0.000656436106972683	-0.0039013487705317	0.0139272343822914	0.999564686336092	1
Sevir.1G007733	29	54	77	122	282	-0.414842253249515	-0.0216726138021888	0.238239293248173	0.00305792362083862	0.677812083920715	0.878409942295717	1
Sevir.1G259000	35	59	78	130	302	4.11428712361247e-12	2.28067841472474e-12	2.44153889022567e-12	-3.98769208558911e-13	9.23527363712179e-12	1	1
Sevir.1G029100	35	59	78	130	302	4.11428712361247e-12	2.28067841472474e-12	2.44153889022567e-12	-3.98769208558911e-13	9.23527363712179e-12	1	1
Sevir.1G331200	35	59	78	130	302	4.11428712361247e-12	2.28067841472474e-12	2.44153889022567e-12	-3.98769208558911e-13	9.23527363712179e-12	1	1
Sevir.1G310800	35	59	78	130	302	4.11428712361247e-12	2.28067841472474e-12	2.44153889022567e-12	-3.98769208558911e-13	9.23527363712179e-12	1	1
Sevir.1G082950	33	59	78	130	300	-0.089925024591437	0.00260501066896256	0.00344389200245784	0.005739418667068	0.101713345929925	0.991631025896632	1
Sevir.1G166200	35	59	78	130	302	4.11428712361247e-12	2.28067841472474e-12	2.44153889022567e-12	-3.98769208558911e-13	9.23527363712179e-12	1	1
Sevir.1G342900	35	59	77	130	301	0.000385109638679468	0.000649127577039091	-0.00707639334214224	0.00143006378777549	0.00954069434563628	0.999752858272342	1
Sevir.1G114000	27	51	73	107	258	-0.281391256120569	0.00704824312913684	0.607837095399504	-0.148392595535934	1.04466919018514	0.79044507847541	1
Sevir.1G160700	35	59	77	130	301	0.000385109638679468	0.000649127577039091	-0.00707639334214224	0.00143006378777549	0.00954069434563628	0.999752858272342	1
Sevir.1G356800	35	59	78	130	302	4.11428712361247e-12	2.28067841472474e-12	2.44153889022567e-12	-3.98769208558911e-13	9.23527363712179e-12	1	1
Sevir.1G345000	35	59	76	130	300	0.00154541333747505	0.00260501066896256	-0.0284004536828067	0.005739418667068	0.0382902963563123	0.998029989323596	1
Sevir.1G231900	35	59	78	130	302	4.11428712361247e-12	2.28067841472474e-12	2.44153889022567e-12	-3.98769208558911e-13	9.23527363712179e-12	1	1
Sevir.1G008600	23	41	61	74	199	-0.000171581362556816	0.115879667773741	1.79408193452696	-1.58772638096585	3.49785956462911	0.321039834219474	1
Sevir.1G286800	35	57	77	129	298	0.00622281879611586	-0.0255042375579008	1.42573690766153e-05	0.00406198069409571	0.035803294417189	0.998217443460199	1
Sevir.1G366000	26	39	70	93	228	-0.00679816478639437	-0.689788292188985	2.09704815238504	-0.269784988107402	3.06341959746782	0.381950105409889	1
Sevir.1G042100	35	59	78	130	302	4.11428712361247e-12	2.28067841472474e-12	2.44153889022567e-12	-3.98769208558911e-13	9.23527363712179e-12	1	1
Sevir.1G291700	35	58	76	125	294	0.0252292789157907	0.00551707728672566	5.77813089864773e-05	-0.0191382391904927	0.0499423767019956	0.997075679302788	1
Sevir.1G035600	35	59	78	130	302	4.11428712361247e-12	2.28067841472474e-12	2.44153889022567e-12	-3.98769208558911e-13	9.23527363712179e-12	1	1
Sevir.1G029460	35	58	78	130	301	0.000385109638679468	-0.0110096801405227	0.000858158474210469	0.00143006378777549	0.0136830120411881	0.999576055182529	1
Sevir.1G234200	35	59	76	129	299	0.00348868896736635	0.00588076053742064	-0.0194366361365954	0.000659663701807563	0.02946574934319	0.9986666037431	1
Sevir.1G225400	35	59	77	129	300	0.00154541333747505	0.00260501066896256	-0.00301618765328275	-0.000149786156134936	0.0073163978158553	0.999833922143162	1
Sevir.1G304632	35	59	78	130	302	4.11428712361247e-12	2.28067841472474e-12	2.44153889022567e-12	-3.98769208558911e-13	9.23527363712179e-12	1	1
Sevir.1G012700	35	59	78	130	302	4.11428712361247e-12	2.28067841472474e-12	2.44153889022567e-12	-3.98769208558911e-13	9.23527363712179e-12	1	1
Sevir.1G025300	20	4	41	21	86	10.0997881253013	-9.75362726031149	15.8920134719647	-6.93239130158914	42.6778201591666	2.88078395336595e-09	9.89120645864819e-08
Sevir.1G249800	35	59	76	129	299	0.00348868896736635	0.00588076053742064	-0.0194366361365954	0.000659663701807563	0.02946574934319	0.9986666037431	1
Sevir.1G162350	35	43	76	129	283	0.147838127212872	-2.73108889027652	0.115639176695555	0.423039562709683	3.41760575689462	0.331606650528705	1
Sevir.1G251600	35	59	78	130	302	4.11428712361247e-12	2.28067841472474e-12	2.44153889022567e-12	-3.98769208558911e-13	9.23527363712179e-12	1	1
Sevir.1G129932	35	59	78	130	302	4.11428712361247e-12	2.28067841472474e-12	2.44153889022567e-12	-3.98769208558911e-13	9.23527363712179e-12	1	1
Sevir.1G310500	35	57	76	127	295	0.0192507593262458	-0.00694017285509984	-0.000484029168956065	1.38002293498933e-06	0.0266763413732367	0.99885043048052	1
Sevir.1G024000	35	57	62	120	274	0.33161156204833	0.224965420409689	-1.0863823210141	0.0357338436664221	1.67869314713854	0.641681139684849	1
Sevir.1G026500	35	59	77	129	300	0.00154541333747505	0.00260501066896256	-0.00301618765328275	-0.000149786156134936	0.0073163978158553	0.999833922143162	1
Sevir.1G282200	35	59	78	130	302	4.11428712361247e-12	2.28067841472474e-12	2.44153889022567e-12	-3.98769208558911e-13	9.23527363712179e-12	1	1
Sevir.1G243500	31	52	69	122	274	-0.0179486490844453	-0.0437188312674037	-0.0441798596639208	0.139270954967432	0.245118294983202	0.969996577713059	1
Sevir.1G301300	34	54	72	128	288	0.0116108586888786	-0.0911709760146431	-0.0764128224873889	0.130774437786073	0.309969094976983	0.958142787990011	1
Sevir.1G030500	11	7	21	18	57	2.92275625999499	-1.53599814797439	2.67732258685861	-1.74128276824918	8.87735976307718	0.0309666859311035	0.305304346974321
Sevir.1G252000	35	59	77	130	301	0.000385109638679468	0.000649127577039091	-0.00707639334214224	0.00143006378777549	0.00954069434563628	0.999752858272342	1
Sevir.1G145605	17	34	17	82	150	-0.0084866521706617	0.752321371636496	-12.201374439444	4.70532910427424	17.6675115675254	0.000515046478365333	0.00791860774120627
Sevir.1G070600	35	59	78	128	300	0.00154541333747505	0.00260501066896256	0.00344389200245784	-0.0100473322746299	0.0176416482835254	0.999380087771216	1
Sevir.1G253500	35	59	78	130	302	4.11428712361247e-12	2.28067841472474e-12	2.44153889022567e-12	-3.98769208558911e-13	9.23527363712179e-12	1	1
Sevir.1G145520	15	34	38	98	185	-1.93460209222407	-0.126991625651212	-2.00238246770925	4.23484455975166	8.29882074533618	0.0402232781041448	0.381136531118125
Sevir.1G165350	33	57	74	128	292	-0.0209024773199696	-3.76533981317295e-05	-0.0266314639157039	0.0422554454876335	0.0898270401214386	0.993029625679888	1
Sevir.1G376700	35	59	78	130	302	4.11428712361247e-12	2.28067841472474e-12	2.44153889022567e-12	-3.98769208558911e-13	9.23527363712179e-12	1	1
Sevir.1G083200	35	59	78	129	301	0.000385109638679468	0.000649127577039091	0.000858158474210469	-0.00250351975694513	0.00439591544687416	0.999922585887767	1
Sevir.1G047800	35	59	78	130	302	4.11428712361247e-12	2.28067841472474e-12	2.44153889022567e-12	-3.98769208558911e-13	9.23527363712179e-12	1	1
Sevir.1G006600	22	7	71	33	133	2.81412758856284	-13.8692552062747	39.1007722763404	-10.2729417256923	66.0570967968703	2.97999026728222e-14	2.08550466410292e-12
Sevir.1G350200	35	59	77	130	301	0.000385109638679468	0.000649127577039091	-0.00707639334214224	0.00143006378777549	0.00954069434563628	0.999752858272342	1
Sevir.1G295900	35	59	73	130	297	0.00975579124997475	0.0164451885545077	-0.179297794993508	0.0362340673404727	0.241732842138463	0.970586574289471	1
Sevir.1G343550	35	59	68	127	289	0.0677730034645068	0.114245160556017	-0.591099808877679	0.0541728467362141	0.827290819634417	0.842928906041348	1
Sevir.1G159900	35	59	76	125	295	0.0192507593262458	0.0324508752565722	-0.000484029168956065	-0.0310837380406943	0.0832694017924684	0.993766617403545	1
Sevir.1G200900	34	56	75	129	294	-0.00015569830747286	-0.0359555911923814	-0.0114825123377857	0.0471859368940151	0.0947797387316551	0.992456431140811	1
Sevir.1G290900	33	58	78	79	248	0.630895497489642	1.88226526742862	3.03685657258362	-7.21594971104466	12.7659670485465	0.00517104521322623	0.0634952790467769
Sevir.1G203100	35	59	78	129	301	0.000385109638679468	0.000649127577039091	0.000858158474210469	-0.00250351975694513	0.00439591544687416	0.999922585887767	1
Sevir.1G328000	35	58	76	130	299	0.00348868896736635	-0.00293268803443921	-0.0194366361365954	0.0129569538465564	0.0388149669849574	0.997989675746614	1
Sevir.1G157000	35	58	77	127	297	0.00975579124997475	-9.25024342535161e-06	0.00110700065988156	-0.00562057072985132	0.016492612883133	0.999439461790108	1
Sevir.1G118900	35	59	78	129	301	0.000385109638679468	0.000649127577039091	0.000858158474210469	-0.00250351975694513	0.00439591544687416	0.999922585887767	1
Sevir.1G095300	35	59	78	130	302	4.11428712361247e-12	2.28067841472474e-12	2.44153889022567e-12	-3.98769208558911e-13	9.23527363712179e-12	1	1
Sevir.1G300200	35	58	77	129	299	0.00348868896736635	-0.00293268803443921	-0.000656436106972683	0.000659663701807563	0.00773747681058581	0.999819403234724	1
Sevir.1G293500	34	56	78	128	296	-0.00270505169728717	-0.0577726344951356	0.0314127608133016	0.00266546379185458	0.094555910797579	0.992482635205587	1
Sevir.1G256900	35	57	76	130	298	0.00622281879611586	-0.0255042375579008	-0.0121460688081948	0.0231119463091293	0.0669850714713408	0.995480658186583	1
Sevir.1G074400	35	59	78	130	302	4.11428712361247e-12	2.28067841472474e-12	2.44153889022567e-12	-3.98769208558911e-13	9.23527363712179e-12	1	1
Sevir.1G129899	31	59	78	129	297	-0.33991189174794	0.0164451885545077	0.021741045457028	0.0103859536930655	0.388484079452541	0.942611005354902	1
Sevir.1G131900	35	59	78	130	302	4.11428712361247e-12	2.28067841472474e-12	2.44153889022567e-12	-3.98769208558911e-13	9.23527363712179e-12	1	1
Sevir.1G038500	35	58	78	130	301	0.000385109638679468	-0.0110096801405227	0.000858158474210469	0.00143006378777549	0.0136830120411881	0.999576055182529	1
Sevir.1G337900	34	59	77	128	298	-0.00833143390066109	0.0104896644318415	1.42573690766153e-05	-0.000603134504660817	0.0194384902062401	0.999283392415806	1
Sevir.1G093400	35	59	78	129	301	0.000385109638679468	0.000649127577039091	0.000858158474210469	-0.00250351975694513	0.00439591544687416	0.999922585887767	1
Sevir.1G132700	35	59	78	129	301	0.000385109638679468	0.000649127577039091	0.000858158474210469	-0.00250351975694513	0.00439591544687416	0.999922585887767	1
Sevir.1G231950	35	59	77	129	300	0.00154541333747505	0.00260501066896256	-0.00301618765328275	-0.000149786156134936	0.0073163978158553	0.999833922143162	1
Sevir.1G010100	34	55	75	128	292	0.000746600350674713	-0.0734058156753918	-0.00230796379215387	0.0422554454876335	0.118715825305854	0.989500539187922	1
Sevir.1G088600	34	59	77	127	297	-0.00513749933467013	0.0164451885545077	0.00110700065988156	-0.00562057072985132	0.0283102592789107	0.998743828126676	1
Sevir.1G218950	35	58	78	127	298	0.00622281879611586	-0.00082028967213868	0.0138676510091857	-0.0127354077408246	0.0336461672182648	0.998375039838331	1
Sevir.1G173300	35	57	75	127	294	0.0252292789157907	-0.00332597684440291	-0.0114825123377857	0.00155560104342114	0.0415933691414005	0.997771861051976	1
Sevir.1G014600	34	59	78	128	299	-0.0122792150581839	0.00588076053742064	0.00777453411617841	-0.0039013487705317	0.0298358584823146	0.99864155310602	1
Sevir.1G145200	35	56	76	126	293	0.0320396928370053	-0.0269356942339937	0.00139161435099672	-0.000125544436761514	0.0604925458587572	0.996113991369078	1
Sevir.1G356300	35	57	77	129	298	0.00622281879611586	-0.0255042375579008	1.42573690766153e-05	0.00406198069409571	0.035803294417189	0.998217443460199	1
Sevir.1G125100	35	59	78	129	301	0.000385109638679468	0.000649127577039091	0.000858158474210469	-0.00250351975694513	0.00439591544687416	0.999922585887767	1
Sevir.1G099000	35	59	78	129	301	0.000385109638679468	0.000649127577039091	0.000858158474210469	-0.00250351975694513	0.00439591544687416	0.999922585887767	1
Sevir.1G311100	35	59	78	130	302	4.11428712361247e-12	2.28067841472474e-12	2.44153889022567e-12	-3.98769208558911e-13	9.23527363712179e-12	1	1
Sevir.1G328601	35	56	77	127	295	0.0192507593262458	-0.046238839357831	0.00856782642706708	1.38002293498933e-06	0.0740588051340789	0.99475729648607	1
Sevir.1G015650	27	51	76	128	282	-0.987890723684776	-0.304037158607507	0.137584257109369	0.359849383270883	1.78936152267254	0.617252719718614	1
Sevir.1G104000	33	58	78	121	290	-0.0110445081980382	0.0319008604217151	0.128249577933577	-0.117779679373876	0.288974625927206	0.962088541208749	1
Sevir.1G091900	15	26	76	49	166	-0.933760849767787	-1.27506003217962	25.5939907211135	-7.05760448788261	34.8604160909435	1.30384121498206e-07	3.56801163253745e-06
Sevir.1G150100	35	58	78	129	300	0.00154541333747505	-0.00633343174099108	0.00344389200245784	-0.000149786156134936	0.0114725232370589	0.999674303583856	1
Sevir.1G307000	34	57	76	128	295	-0.00104183492337972	-0.00694017285509984	-0.000484029168956065	0.00808471078775914	0.0165507477351948	0.999436505234516	1
Sevir.1G202400	35	59	78	130	302	4.11428712361247e-12	2.28067841472474e-12	2.44153889022567e-12	-3.98769208558911e-13	9.23527363712179e-12	1	1
Sevir.1G274400	34	56	77	129	296	-0.00270505169728717	-0.0577726344951356	0.00395224964859733	0.0196611940771639	0.084091129918184	0.993675672514284	1
Sevir.1G237410	0	0	21	1	22	-2.549668	-4.2980124	41.2940200432246	-7.5757935997461	55.7174940429707	4.82648058584254e-12	2.48493414524163e-10
Sevir.1G091500	35	59	78	129	301	0.000385109638679468	0.000649127577039091	0.000858158474210469	-0.00250351975694513	0.00439591544687416	0.999922585887767	1
Sevir.1G193300	29	43	59	109	240	0.0505227475681801	-0.322302758951059	-0.143912055157083	0.313244810146705	0.829982371823027	0.842283015862185	1
Sevir.1G168800	28	57	78	128	291	-0.971897365501013	0.000390605471664848	0.107395029899441	0.0597192827573503	1.13940228362947	0.767571725783781	1
Sevir.1G246500	35	59	77	129	300	0.00154541333747505	0.00260501066896256	-0.00301618765328275	-0.000149786156134936	0.0073163978158553	0.999833922143162	1
Sevir.1G244000	35	59	76	130	300	0.00154541333747505	0.00260501066896256	-0.0284004536828067	0.005739418667068	0.0382902963563123	0.998029989323596	1
Sevir.1G221833	34	57	75	129	295	-0.00104183492337972	-0.00694017285509984	-0.0186496933129119	0.0319177147350525	0.0585494158264439	0.996297567737503	1
Sevir.1G007532	19	3	68	25	115	2.41403046682838	-16.8674726145006	49.3818306710056	-12.1287313609468	80.7920651132814	2.07553196254962e-17	2.29644387424389e-15
Sevir.1G332900	35	58	75	129	297	0.00975579124997475	-9.25024342535161e-06	-0.0380570031222525	0.0103859536930655	0.0582079983087181	0.996329530635955	1
Sevir.1G313800	35	59	78	130	302	4.11428712361247e-12	2.28067841472474e-12	2.44153889022567e-12	-3.98769208558911e-13	9.23527363712179e-12	1	1
Sevir.1G141200	35	59	75	127	296	0.0140957027069005	0.0237609810834081	-0.0275135696868547	-0.00136619833366828	0.0667364518108316	0.995505461659515	1
Sevir.1G307300	35	59	78	130	302	4.11428712361247e-12	2.28067841472474e-12	2.44153889022567e-12	-3.98769208558911e-13	9.23527363712179e-12	1	1
Sevir.1G013900	5	2	12	3	22	2.35486616697703	-1.22867514075896	7.02478002635905	-4.4205487977149	15.0288701318099	0.00179214290992077	0.0244040130221747
Sevir.1G159600	35	59	78	130	302	4.11428712361247e-12	2.28067841472474e-12	2.44153889022567e-12	-3.98769208558911e-13	9.23527363712179e-12	1	1
Sevir.1G223600	35	59	78	129	301	0.000385109638679468	0.000649127577039091	0.000858158474210469	-0.00250351975694513	0.00439591544687416	0.999922585887767	1
Sevir.1G071200	26	59	78	130	293	-1.86450611457781	0.0540092457361393	0.07140196075337	0.119001440273448	2.10891876134077	0.550110545556567	1
Sevir.1G384200	35	59	77	128	299	0.00348868896736635	0.00588076053742064	-0.000656436106972683	-0.0039013487705317	0.0139272343822914	0.999564686336092	1
Sevir.1G254900	33	59	77	130	299	-0.0787859577840501	0.00588076053742064	-0.000656436106972683	0.0129569538465564	0.0982801082749998	0.992043015698712	1
Sevir.1G138700	34	54	64	111	263	0.406479381377936	0.133518578297404	-0.227043724610973	-0.0432164729181011	0.810258157204414	0.847011876934043	1
Sevir.1G061900	35	38	75	117	265	0.598716128306576	-3.66329974380252	0.628036149159656	0.0751115046645187	4.96516352593327	0.174365887306611	1
Sevir.1G154600	35	59	78	128	300	0.00154541333747505	0.00260501066896256	0.00344389200245784	-0.0100473322746299	0.0176416482835254	0.999380087771216	1
Sevir.1G212250	35	41	67	128	271	0.410977409598682	-2.69440805124345	-0.128015485597763	1.10320091248114	4.33660185892103	0.227336350528007	1
Sevir.1G064900	12	26	38	69	145	-1.37369697737469	-0.191285345805635	0.00806783811179658	0.694246953145143	2.26729711443726	0.518814845035873	1
Sevir.1G269200	35	59	77	130	301	0.000385109638679468	0.000649127577039091	-0.00707639334214224	0.00143006378777549	0.00954069434563628	0.999752858272342	1
Sevir.1G347301	35	59	78	130	302	4.11428712361247e-12	2.28067841472474e-12	2.44153889022567e-12	-3.98769208558911e-13	9.23527363712179e-12	1	1
Sevir.1G105600	35	59	78	129	301	0.000385109638679468	0.000649127577039091	0.000858158474210469	-0.00250351975694513	0.00439591544687416	0.999922585887767	1
Sevir.1G375300	35	59	78	130	302	4.11428712361247e-12	2.28067841472474e-12	2.44153889022567e-12	-3.98769208558911e-13	9.23527363712179e-12	1	1
Sevir.1G222100	34	53	75	127	289	0.00766354775915918	-0.212066995001968	0.00171348486958106	0.0541728467362141	0.275616874366922	0.964547101211828	1
Sevir.1G110500	35	59	78	130	302	4.11428712361247e-12	2.28067841472474e-12	2.44153889022567e-12	-3.98769208558911e-13	9.23527363712179e-12	1	1
Sevir.1G151600	11	18	23	36	88	0.062961782042211	0.0379701003689615	0.00324381761100283	-0.0933823177365223	0.197558017758698	0.977982551253005	1
Sevir.1G266100	8	37	18	43	106	-1.4944692902278	12.8163892240056	-3.21202350947899	-0.151490589357275	17.6743726130697	0.000513372560717359	0.00789579624555439
Sevir.1G364800	35	56	77	127	295	0.0192507593262458	-0.046238839357831	0.00856782642706708	1.38002293498933e-06	0.0740588051340789	0.99475729648607	1
Sevir.1G207200	35	53	72	125	285	0.117522014039448	-0.12888125738796	-0.035181891145151	0.0437923604280873	0.325377523000646	0.955187086655144	1
Sevir.1G234400	35	59	76	129	299	0.00348868896736635	0.00588076053742064	-0.0194366361365954	0.000659663701807563	0.02946574934319	0.9986666037431	1
Sevir.1G105300	35	59	78	129	301	0.000385109638679468	0.000649127577039091	0.000858158474210469	-0.00250351975694513	0.00439591544687416	0.999922585887767	1
Sevir.1G154850	35	59	78	129	301	0.000385109638679468	0.000649127577039091	0.000858158474210469	-0.00250351975694513	0.00439591544687416	0.999922585887767	1
Sevir.1G203500	35	58	72	129	294	0.0252292789157907	0.00551707728672566	-0.203789177130504	0.0471859368940151	0.281721470227035	0.963428704212489	1
Sevir.1G306400	35	59	78	130	302	4.11428712361247e-12	2.28067841472474e-12	2.44153889022567e-12	-3.98769208558911e-13	9.23527363712179e-12	1	1
Sevir.1G258751	35	59	78	130	302	4.11428712361247e-12	2.28067841472474e-12	2.44153889022567e-12	-3.98769208558911e-13	9.23527363712179e-12	1	1
Sevir.1G382300	35	59	78	130	302	4.11428712361247e-12	2.28067841472474e-12	2.44153889022567e-12	-3.98769208558911e-13	9.23527363712179e-12	1	1
Sevir.1G095801	35	59	78	130	302	4.11428712361247e-12	2.28067841472474e-12	2.44153889022567e-12	-3.98769208558911e-13	9.23527363712179e-12	1	1
Sevir.1G252100	35	59	77	130	301	0.000385109638679468	0.000649127577039091	-0.00707639334214224	0.00143006378777549	0.00954069434563628	0.999752858272342	1
Sevir.1G134050	24	26	50	78	178	0.550810915041118	-2.21417630866189	0.352652878719872	0.024763593348558	3.14240369577144	0.37018616457952	1
Sevir.1G286000	35	59	77	130	301	0.000385109638679468	0.000649127577039091	-0.00707639334214224	0.00143006378777549	0.00954069434563628	0.999752858272342	1
Sevir.1G137200	35	59	78	130	302	4.11428712361247e-12	2.28067841472474e-12	2.44153889022567e-12	-3.98769208558911e-13	9.23527363712179e-12	1	1
Sevir.1G200500	33	54	75	126	288	-0.00426890061608015	-0.0911709760146431	0.00509976884482261	0.0331250920832331	0.133664737558779	0.987511917415607	1
Sevir.1G113100	17	34	66	81	198	-1.5412443122505	-0.566726275482193	4.31856604970681	-0.210110214907175	6.63664685234668	0.0844264942777875	0.693109046292067
Sevir.1G167100	35	59	78	129	301	0.000385109638679468	0.000649127577039091	0.000858158474210469	-0.00250351975694513	0.00439591544687416	0.999922585887767	1
Sevir.1G219600	35	59	78	127	299	0.00348868896736635	0.00588076053742064	0.00777453411617841	-0.0226820090527288	0.0398259926736942	0.997911253350869	1
Sevir.1G046700	35	58	78	129	300	0.00154541333747505	-0.00633343174099108	0.00344389200245784	-0.000149786156134936	0.0114725232370589	0.999674303583856	1
Sevir.1G301900	35	58	77	130	300	0.00154541333747505	-0.00633343174099108	-0.00301618765328275	0.005739418667068	0.0166344513988169	0.999432239354924	1
Sevir.1G061000	35	59	78	130	302	4.11428712361247e-12	2.28067841472474e-12	2.44153889022567e-12	-3.98769208558911e-13	9.23527363712179e-12	1	1
Sevir.1G224900	35	59	78	130	302	4.11428712361247e-12	2.28067841472474e-12	2.44153889022567e-12	-3.98769208558911e-13	9.23527363712179e-12	1	1
Sevir.1G354750	35	58	78	130	301	0.000385109638679468	-0.0110096801405227	0.000858158474210469	0.00143006378777549	0.0136830120411881	0.999576055182529	1
Sevir.1G138800	35	59	77	130	301	0.000385109638679468	0.000649127577039091	-0.00707639334214224	0.00143006378777549	0.00954069434563628	0.999752858272342	1
Sevir.1G310600	35	59	78	130	302	4.11428712361247e-12	2.28067841472474e-12	2.44153889022567e-12	-3.98769208558911e-13	9.23527363712179e-12	1	1
Sevir.1G303900	30	58	77	127	292	-0.435969055636339	0.015942391514717	0.0332184064930988	0.0135411215985132	0.498670975242668	0.91918329544256	1
Sevir.1G145560	34	58	78	130	300	-0.0169733043413234	-0.00633343174099108	0.00344389200245784	0.005739418667068	0.0324900467518403	0.998457535533078	1
Sevir.1G092800	35	59	78	128	300	0.00154541333747505	0.00260501066896256	0.00344389200245784	-0.0100473322746299	0.0176416482835254	0.999380087771216	1
Sevir.1G223700	35	59	78	128	300	0.00154541333747505	0.00260501066896256	0.00344389200245784	-0.0100473322746299	0.0176416482835254	0.999380087771216	1
Sevir.1G255800	35	58	78	130	301	0.000385109638679468	-0.0110096801405227	0.000858158474210469	0.00143006378777549	0.0136830120411881	0.999576055182529	1
Sevir.1G049200	35	59	76	130	300	0.00154541333747505	0.00260501066896256	-0.0284004536828067	0.005739418667068	0.0382902963563123	0.998029989323596	1
Sevir.1G158500	35	59	78	130	302	4.11428712361247e-12	2.28067841472474e-12	2.44153889022567e-12	-3.98769208558911e-13	9.23527363712179e-12	1	1
Sevir.1G143400	35	59	78	130	302	4.11428712361247e-12	2.28067841472474e-12	2.44153889022567e-12	-3.98769208558911e-13	9.23527363712179e-12	1	1
Sevir.1G140900	35	59	78	130	302	4.11428712361247e-12	2.28067841472474e-12	2.44153889022567e-12	-3.98769208558911e-13	9.23527363712179e-12	1	1
Sevir.1G127250	15	41	49	68	173	-1.27179631827429	1.5346676964565	0.417262351378362	-0.562151339718492	3.78587770582764	0.285533069316687	1
Sevir.1G371100	35	56	77	130	298	0.00622281879611586	-0.084541508089128	1.42573690766153e-05	0.0231119463091293	0.11389053056345	0.990119930764674	1
Sevir.1G210000	35	56	76	127	294	0.0252292789157907	-0.0359555911923814	5.77813089864773e-05	0.00155560104342114	0.0627982524605798	0.99589254364074	1
Sevir.1G248600	35	59	77	129	300	0.00154541333747505	0.00260501066896256	-0.00301618765328275	-0.000149786156134936	0.0073163978158553	0.999833922143162	1
Sevir.1G360600	35	59	78	130	302	4.11428712361247e-12	2.28067841472474e-12	2.44153889022567e-12	-3.98769208558911e-13	9.23527363712179e-12	1	1
Sevir.1G213000	35	59	78	130	302	4.11428712361247e-12	2.28067841472474e-12	2.44153889022567e-12	-3.98769208558911e-13	9.23527363712179e-12	1	1
Sevir.1G258701	31	51	65	108	255	0.0708522974476002	0.028050756577715	-0.0112536470608317	-0.0284836080287285	0.138640309114875	0.986827701504025	1
Sevir.1G335100	35	58	78	130	301	0.000385109638679468	-0.0110096801405227	0.000858158474210469	0.00143006378777549	0.0136830120411881	0.999576055182529	1
Sevir.1G290800	35	59	78	80	252	1.14974682540176	1.93814150793924	2.56228821428864	-7.4756029311545	13.1257794787841	0.00437234678773325	0.0545909288915425
Sevir.1G239800	33	48	75	86	242	0.874932741229055	0.0110217342874151	2.49854816292276	-3.17002579292349	6.55452843136272	0.0875366655031933	0.713837679146384
Sevir.1G175600	35	59	78	129	301	0.000385109638679468	0.000649127577039091	0.000858158474210469	-0.00250351975694513	0.00439591544687416	0.999922585887767	1
Sevir.1G093350	24	53	58	122	257	-1.12350837695455	0.15519089165591	-1.05731704276861	1.16873667105477	3.50475298243384	0.320146197931402	1
Sevir.1G282400	35	59	77	128	299	0.00348868896736635	0.00588076053742064	-0.000656436106972683	-0.0039013487705317	0.0139272343822914	0.999564686336092	1
Sevir.1G013300	35	58	77	129	299	0.00348868896736635	-0.00293268803443921	-0.000656436106972683	0.000659663701807563	0.00773747681058581	0.999819403234724	1
Sevir.1G024700	35	59	78	128	300	0.00154541333747505	0.00260501066896256	0.00344389200245784	-0.0100473322746299	0.0176416482835254	0.999380087771216	1
Sevir.1G308000	35	59	78	130	302	4.11428712361247e-12	2.28067841472474e-12	2.44153889022567e-12	-3.98769208558911e-13	9.23527363712179e-12	1	1
Sevir.1G188300	29	55	43	121	248	0.00232111054985173	0.885407686198447	-6.91970260859749	1.90080887668719	9.70824028203298	0.0212161742876531	0.219829158133926
Sevir.1G051200	35	59	78	129	301	0.000385109638679468	0.000649127577039091	0.000858158474210469	-0.00250351975694513	0.00439591544687416	0.999922585887767	1
Sevir.1G301600	35	59	78	130	302	4.11428712361247e-12	2.28067841472474e-12	2.44153889022567e-12	-3.98769208558911e-13	9.23527363712179e-12	1	1
Sevir.1G376100	34	53	74	128	289	0.00766354775915918	-0.212066995001968	-0.00552823239925802	0.103946488866398	0.329205264026783	0.954445352078027	1
Sevir.1G199300	35	59	78	128	300	0.00154541333747505	0.00260501066896256	0.00344389200245784	-0.0100473322746299	0.0176416482835254	0.999380087771216	1
Sevir.1G015250	34	58	75	129	296	-0.00270505169728717	0.000512759196950449	-0.0275135696868547	0.0196611940771639	0.0503925746582562	0.997036448194207	1
Sevir.1G113800	34	59	78	122	293	5.45983016963122e-05	0.0540092457361393	0.07140196075337	-0.134964520344971	0.260430325136177	0.967290151890977	1
Sevir.1G114300	0	7	74	4	85	-9.85099	-5.55670533687694	123.388373430158	-29.0266910436544	167.822759810689	3.75561706047546e-36	9.61963753870185e-32
Sevir.1G175500	28	54	78	119	279	-0.581029295199983	-0.0047087042731802	0.489712364518771	-0.0100629867369316	1.08551335072887	0.780572319296299	1
Sevir.1G068200	35	58	77	130	300	0.00154541333747505	-0.00633343174099108	-0.00301618765328275	0.005739418667068	0.0166344513988169	0.999432239354924	1
Sevir.1G119100	35	59	78	130	302	4.11428712361247e-12	2.28067841472474e-12	2.44153889022567e-12	-3.98769208558911e-13	9.23527363712179e-12	1	1
Sevir.1G081600	35	59	78	129	301	0.000385109638679468	0.000649127577039091	0.000858158474210469	-0.00250351975694513	0.00439591544687416	0.999922585887767	1
Sevir.1G057366	0	1	1	0	2	-0.231788	0.950050937087143	0.452453978402427	-0.8609272	2.49522011548957	0.476155534893586	1
Sevir.1G063000	35	59	78	130	302	4.11428712361247e-12	2.28067841472474e-12	2.44153889022567e-12	-3.98769208558911e-13	9.23527363712179e-12	1	1
Sevir.1G199200	35	59	78	129	301	0.000385109638679468	0.000649127577039091	0.000858158474210469	-0.00250351975694513	0.00439591544687416	0.999922585887767	1
Sevir.1G359300	34	58	78	129	299	-0.0122792150581839	-0.00293268803443921	0.00777453411617841	0.000659663701807563	0.023646100910609	0.999039760901227	1
Sevir.1G134300	35	59	78	128	300	0.00154541333747505	0.00260501066896256	0.00344389200245784	-0.0100473322746299	0.0176416482835254	0.999380087771216	1
Sevir.1G145576	0	0	1	0	1	-0.115894	-0.1953642	2.13007365680485	-0.4304636	2.87179545680485	0.411817063925122	1
Sevir.1G144500	26	16	60	23	125	9.15008028457039	-2.90351011190894	23.7924745359798	-17.6392109939609	53.4852759264201	1.44470977186624e-11	6.92973709673816e-10
Sevir.1G368100	35	59	77	130	301	0.000385109638679468	0.000649127577039091	-0.00707639334214224	0.00143006378777549	0.00954069434563628	0.999752858272342	1
Sevir.1G240550	28	40	56	94	218	0.296095299820162	-0.157432841646134	-0.00164812174323415	0.000269182770388179	0.455445445979918	0.928564963177232	1
Sevir.1G046800	34	58	76	128	296	-0.00270505169728717	0.000512759196950449	-0.00265251927311502	0.00266546379185458	0.00853579395920722	0.99979079462011	1
Sevir.1G307600	35	59	78	130	302	4.11428712361247e-12	2.28067841472474e-12	2.44153889022567e-12	-3.98769208558911e-13	9.23527363712179e-12	1	1
Sevir.1G030000	8	4	75	92	179	-7.83010287577735	-27.4277243205966	17.9013330118844	2.89947595263608	56.0586361608944	4.08162314706685e-12	2.12062262249432e-10
Sevir.1G257300	34	59	75	129	297	-0.00513749933467013	0.0164451885545077	-0.0380570031222525	0.0103859536930655	0.0700256447044958	0.995173867647529	1
Sevir.1G258500	35	59	77	130	301	0.000385109638679468	0.000649127577039091	-0.00707639334214224	0.00143006378777549	0.00954069434563628	0.999752858272342	1
Sevir.1G019100	21	5	56	32	114	4.5908748126355	-13.3940286846873	23.9520443310528	-5.93978581649254	47.8767336448682	2.26206094465275e-10	8.99696103048688e-09
Sevir.1G012900	35	59	77	130	301	0.000385109638679468	0.000649127577039091	-0.00707639334214224	0.00143006378777549	0.00954069434563628	0.999752858272342	1
Sevir.1G321900	35	59	78	130	302	4.11428712361247e-12	2.28067841472474e-12	2.44153889022567e-12	-3.98769208558911e-13	9.23527363712179e-12	1	1
Sevir.1G245166	35	59	77	130	301	0.000385109638679468	0.000649127577039091	-0.00707639334214224	0.00143006378777549	0.00954069434563628	0.999752858272342	1
Sevir.1G038400	35	59	78	130	302	4.11428712361247e-12	2.28067841472474e-12	2.44153889022567e-12	-3.98769208558911e-13	9.23527363712179e-12	1	1
Sevir.1G245700	33	55	77	129	294	-0.0337799026443236	-0.103405920330661	0.014971795564574	0.0471859368940151	0.199343555433574	0.977695200752141	1
Sevir.1G250300	35	59	78	130	302	4.11428712361247e-12	2.28067841472474e-12	2.44153889022567e-12	-3.98769208558911e-13	9.23527363712179e-12	1	1
Sevir.1G072700	35	59	78	129	301	0.000385109638679468	0.000649127577039091	0.000858158474210469	-0.00250351975694513	0.00439591544687416	0.999922585887767	1
Sevir.1G155500	32	44	72	109	257	0.164758670141419	-0.767731164986059	0.476258339985867	-0.0239910927440035	1.43273926785735	0.697878727075888	1
Sevir.1G271700	35	59	78	129	301	0.000385109638679468	0.000649127577039091	0.000858158474210469	-0.00250351975694513	0.00439591544687416	0.999922585887767	1
Sevir.1G247500	35	59	78	130	302	4.11428712361247e-12	2.28067841472474e-12	2.44153889022567e-12	-3.98769208558911e-13	9.23527363712179e-12	1	1
Sevir.1G036307	21	53	35	123	232	-1.28913776138124	1.29981342308435	-10.3642672908877	5.35819667712309	18.3114151524764	0.000379359653521285	0.00596679039932097
Sevir.1G316000	35	59	78	130	302	4.11428712361247e-12	2.28067841472474e-12	2.44153889022567e-12	-3.98769208558911e-13	9.23527363712179e-12	1	1
Sevir.1G380100	35	59	78	130	302	4.11428712361247e-12	2.28067841472474e-12	2.44153889022567e-12	-3.98769208558911e-13	9.23527363712179e-12	1	1
Sevir.1G101000	33	52	75	115	275	0.0400045722815676	-0.0553960202446131	0.222295707372033	-0.0963649313741993	0.414061231272413	0.937322699033328	1
Sevir.1G236700	10	21	11	33	75	0.196815849253053	2.7499480361448	-3.61735433164517	0.0158450548943046	6.57996327193733	0.0865617356406381	0.707464038512861
Sevir.1G307400	35	59	78	130	302	4.11428712361247e-12	2.28067841472474e-12	2.44153889022567e-12	-3.98769208558911e-13	9.23527363712179e-12	1	1
Sevir.1G379100	34	54	74	130	292	0.000746600350674713	-0.162678716069237	-0.0266314639157039	0.147418547945618	0.337475328281234	0.952832945353052	1
Sevir.1G159200	35	59	78	130	302	4.11428712361247e-12	2.28067841472474e-12	2.44153889022567e-12	-3.98769208558911e-13	9.23527363712179e-12	1	1
Sevir.1G238600	8	1	26	1	36	3.51187179900407	-5.17529578539373	30.0017281666689	-13.561219510956	52.2501152620227	2.64911435462416e-11	1.20844906641751e-09
Sevir.1G130100	35	59	78	130	302	4.11428712361247e-12	2.28067841472474e-12	2.44153889022567e-12	-3.98769208558911e-13	9.23527363712179e-12	1	1
Sevir.1G061632	35	59	78	129	301	0.000385109638679468	0.000649127577039091	0.000858158474210469	-0.00250351975694513	0.00439591544687416	0.999922585887767	1
Sevir.1G087600	34	59	78	129	300	-0.0169733043413234	0.00260501066896256	0.00344389200245784	-0.000149786156134936	0.0231719931688787	0.999068362731716	1
Sevir.1G351300	35	59	78	130	302	4.11428712361247e-12	2.28067841472474e-12	2.44153889022567e-12	-3.98769208558911e-13	9.23527363712179e-12	1	1
Sevir.1G374800	35	59	78	130	302	4.11428712361247e-12	2.28067841472474e-12	2.44153889022567e-12	-3.98769208558911e-13	9.23527363712179e-12	1	1
Sevir.1G283100	30	54	74	120	278	-0.152765626783492	-0.00178370177056578	0.0673278757675734	0.000916194117264964	0.222793398438896	0.973828400073285	1
Sevir.1G090400	35	55	78	119	287	0.0908589198649565	-0.0204011818021408	0.202484273521732	-0.16706186097423	0.480806236163059	0.923087504402206	1
Sevir.1G184300	35	57	78	130	300	0.00154541333747505	-0.0441861533075148	0.00344389200245784	0.005739418667068	0.0549148773145157	0.996633254411579	1
Sevir.1G139600	35	59	78	130	302	4.11428712361247e-12	2.28067841472474e-12	2.44153889022567e-12	-3.98769208558911e-13	9.23527363712179e-12	1	1
Sevir.1G178400	35	58	73	128	294	0.0252292789157907	0.00551707728672566	-0.113348210248544	0.0164691472190099	0.160563713670071	0.983689528073758	1
Sevir.1G240500	35	59	77	130	301	0.000385109638679468	0.000649127577039091	-0.00707639334214224	0.00143006378777549	0.00954069434563628	0.999752858272342	1
Sevir.1G328900	34	59	76	130	299	-0.0122792150581839	0.00588076053742064	-0.0194366361365954	0.0129569538465564	0.0505535655787563	0.997022378612949	1
Sevir.1G031400	35	59	78	130	302	4.11428712361247e-12	2.28067841472474e-12	2.44153889022567e-12	-3.98769208558911e-13	9.23527363712179e-12	1	1
Sevir.1G136800	35	59	78	129	301	0.000385109638679468	0.000649127577039091	0.000858158474210469	-0.00250351975694513	0.00439591544687416	0.999922585887767	1
Sevir.1G094000	31	43	63	115	252	0.110287943845786	-0.788821027572437	-0.0668612196764656	0.392266113205971	1.35823630430066	0.715352896116937	1
Sevir.1G220300	35	59	78	130	302	4.11428712361247e-12	2.28067841472474e-12	2.44153889022567e-12	-3.98769208558911e-13	9.23527363712179e-12	1	1
Sevir.1G330700	35	59	78	128	300	0.00154541333747505	0.00260501066896256	0.00344389200245784	-0.0100473322746299	0.0176416482835254	0.999380087771216	1
Sevir.1G236900	0	0	6	0	6	-0.695364	-1.1721852	12.7804419408291	-2.5827816	17.2307727408291	0.000633554215752658	0.00956267394359964
Sevir.1G022900	35	59	78	129	301	0.000385109638679468	0.000649127577039091	0.000858158474210469	-0.00250351975694513	0.00439591544687416	0.999922585887767	1
Sevir.1G007400	24	55	58	120	257	-1.12350837695455	0.457242782790718	-1.05731704276861	0.79375936172996	3.43182756424383	0.329712084659578	1
Sevir.1G281000	35	58	76	130	299	0.00348868896736635	-0.00293268803443921	-0.0194366361365954	0.0129569538465564	0.0388149669849574	0.997989675746614	1
Sevir.1G273000	35	59	78	130	302	4.11428712361247e-12	2.28067841472474e-12	2.44153889022567e-12	-3.98769208558911e-13	9.23527363712179e-12	1	1
Sevir.1G308100	35	59	78	130	302	4.11428712361247e-12	2.28067841472474e-12	2.44153889022567e-12	-3.98769208558911e-13	9.23527363712179e-12	1	1
Sevir.1G243800	35	59	78	130	302	4.11428712361247e-12	2.28067841472474e-12	2.44153889022567e-12	-3.98769208558911e-13	9.23527363712179e-12	1	1
Sevir.1G043500	28	39	31	62	160	4.82305449600497	1.91739173636931	-2.57946806305916	-0.686095985801356	10.0060102812348	0.0185151148975891	0.196050497307502
Sevir.1G238650	13	17	33	26	89	0.699162307784545	-0.00863207456593907	4.36186731978075	-3.95620324296635	9.02586494509758	0.0289489672601268	0.288016642998985
Sevir.1G122700	35	59	78	130	302	4.11428712361247e-12	2.28067841472474e-12	2.44153889022567e-12	-3.98769208558911e-13	9.23527363712179e-12	1	1
Sevir.1G142401	33	57	77	124	291	-0.0155921696818937	0.000390605471664848	0.0450984274776111	-0.0127728608689587	0.0738540635001283	0.994778702940346	1
Sevir.1G012100	35	59	77	130	301	0.000385109638679468	0.000649127577039091	-0.00707639334214224	0.00143006378777549	0.00954069434563628	0.999752858272342	1
Sevir.1G165200	32	58	76	123	289	-0.0665845890184941	0.0419909263747314	0.0246931702589688	-0.0158448383825518	0.149113524034746	0.985352970582613	1
Sevir.1G276600	34	58	76	129	297	-0.00513749933467013	-9.25024342535161e-06	-0.00654565321495639	0.0103859536930655	0.0220783564861174	0.999133249339184	1
Sevir.1G082851	35	59	78	129	301	0.000385109638679468	0.000649127577039091	0.000858158474210469	-0.00250351975694513	0.00439591544687416	0.999922585887767	1
Sevir.1G132000	35	59	78	129	301	0.000385109638679468	0.000649127577039091	0.000858158474210469	-0.00250351975694513	0.00439591544687416	0.999922585887767	1
Sevir.1G211950	30	55	32	118	235	0.280694035088557	1.79952891224347	-13.566496692205	2.80371742733377	18.4504370668708	0.000355099849239876	0.00561799106759122
Sevir.1G258100	35	58	78	130	301	0.000385109638679468	-0.0110096801405227	0.000858158474210469	0.00143006378777549	0.0136830120411881	0.999576055182529	1
Sevir.1G233500	35	59	78	129	301	0.000385109638679468	0.000649127577039091	0.000858158474210469	-0.00250351975694513	0.00439591544687416	0.999922585887767	1
Sevir.1G372300	35	59	78	130	302	4.11428712361247e-12	2.28067841472474e-12	2.44153889022567e-12	-3.98769208558911e-13	9.23527363712179e-12	1	1
Sevir.1G028900	35	59	78	130	302	4.11428712361247e-12	2.28067841472474e-12	2.44153889022567e-12	-3.98769208558911e-13	9.23527363712179e-12	1	1
Sevir.1G387100	34	59	78	130	301	-0.0224062634631129	0.000649127577039091	0.000858158474210469	0.00143006378777549	0.0253436133021379	0.998935067646811	1
Sevir.1G104650	34	53	75	128	290	0.00454272862895526	-0.235873218467478	0.000131782852789429	0.0802722747668582	0.320820004716081	0.956066402179682	1
Sevir.1G041000	21	58	78	128	285	-4.3813735250542	0.0967690334115699	0.261904702107849	0.230512665552242	4.97055992612586	0.173965627878313	1
Sevir.1G329000	35	57	78	129	299	0.00348868896736635	-0.0342230441212523	0.00777453411617841	0.000659663701807563	0.0461459309066047	0.997399753147507	1
Sevir.1G113600	33	51	76	114	274	0.0488155159760259	-0.119556631851522	0.386780188703803	-0.132084867908946	0.687237204440297	0.876201702842352	1
Sevir.1G013400	34	58	75	130	297	-0.00513749933467013	-9.25024342535161e-06	-0.0380570031222525	0.0362340673404727	0.0794378200408206	0.994185217442423	1
Sevir.1G169800	35	59	78	130	302	4.11428712361247e-12	2.28067841472474e-12	2.44153889022567e-12	-3.98769208558911e-13	9.23527363712179e-12	1	1
Sevir.1G326100	35	59	78	130	302	4.11428712361247e-12	2.28067841472474e-12	2.44153889022567e-12	-3.98769208558911e-13	9.23527363712179e-12	1	1
Sevir.1G321600	35	58	78	129	300	0.00154541333747505	-0.00633343174099108	0.00344389200245784	-0.000149786156134936	0.0114725232370589	0.999674303583856	1
Sevir.1G090700	35	59	78	129	301	0.000385109638679468	0.000649127577039091	0.000858158474210469	-0.00250351975694513	0.00439591544687416	0.999922585887767	1
Sevir.1G362600	35	59	77	130	301	0.000385109638679468	0.000649127577039091	-0.00707639334214224	0.00143006378777549	0.00954069434563628	0.999752858272342	1
Sevir.1G003200	19	44	40	80	183	-0.229997375329312	1.90299758142851	-1.1166567310807	0.0190545609340612	3.26870624877258	0.352021955012	1
Sevir.1G156900	35	59	78	130	302	4.11428712361247e-12	2.28067841472474e-12	2.44153889022567e-12	-3.98769208558911e-13	9.23527363712179e-12	1	1
Sevir.1G135366	33	42	78	112	265	0.170466631612948	-1.84430511639034	1.33427826453108	-0.0376664872899211	3.38671649982429	0.3357545332807	1
Sevir.1G334566	35	59	76	129	299	0.00348868896736635	0.00588076053742064	-0.0194366361365954	0.000659663701807563	0.02946574934319	0.9986666037431	1
Sevir.1G041400	35	59	75	130	299	0.00348868896736635	0.00588076053742064	-0.0641151342050466	0.0129569538465564	0.08644153755639	0.993413297362723	1
Sevir.1G089100	35	59	78	130	302	4.11428712361247e-12	2.28067841472474e-12	2.44153889022567e-12	-3.98769208558911e-13	9.23527363712179e-12	1	1
Sevir.1G178900	3	11	37	16	67	-2.92396023108146	-0.333521608583412	22.4163956442664	-5.71729492194086	31.3911724058721	7.03176975414301e-07	1.74273585372636e-05
Sevir.1G375200	34	59	77	130	300	-0.0169733043413234	0.00260501066896256	-0.00301618765328275	0.005739418667068	0.0283339213306367	0.998742261826309	1
Sevir.1G251400	35	58	75	130	298	0.00622281879611586	-0.00082028967213868	-0.0502630853265401	0.0231119463091293	0.080418140103924	0.994078981750638	1
Sevir.1G291200	35	59	78	130	302	4.11428712361247e-12	2.28067841472474e-12	2.44153889022567e-12	-3.98769208558911e-13	9.23527363712179e-12	1	1
Sevir.1G336000	35	59	76	130	300	0.00154541333747505	0.00260501066896256	-0.0284004536828067	0.005739418667068	0.0382902963563123	0.998029989323596	1
Sevir.1G200300	35	59	77	130	301	0.000385109638679468	0.000649127577039091	-0.00707639334214224	0.00143006378777549	0.00954069434563628	0.999752858272342	1
Sevir.1G232500	35	59	76	130	300	0.00154541333747505	0.00260501066896256	-0.0284004536828067	0.005739418667068	0.0382902963563123	0.998029989323596	1
Sevir.1G315000	35	55	76	129	295	0.0192507593262458	-0.12024018432954	-0.000484029168956065	0.0319177147350525	0.171892687559795	0.981993903998515	1
Sevir.1G282100	35	59	78	130	302	4.11428712361247e-12	2.28067841472474e-12	2.44153889022567e-12	-3.98769208558911e-13	9.23527363712179e-12	1	1
Sevir.1G184400	35	59	78	130	302	4.11428712361247e-12	2.28067841472474e-12	2.44153889022567e-12	-3.98769208558911e-13	9.23527363712179e-12	1	1
Sevir.1G121800	1	1	4	2	8	0.00572379836747373	-0.202744234271786	1.80981591360971	-0.605247197207104	2.62353114345607	0.45337915976559	1
Sevir.1G105400	34	59	78	129	300	-0.0169733043413234	0.00260501066896256	0.00344389200245784	-0.000149786156134936	0.0231719931688787	0.999068362731716	1
Sevir.1G124400	34	59	78	129	300	-0.0169733043413234	0.00260501066896256	0.00344389200245784	-0.000149786156134936	0.0231719931688787	0.999068362731716	1
Sevir.1G030200	35	58	77	129	299	0.00348868896736635	-0.00293268803443921	-0.000656436106972683	0.000659663701807563	0.00773747681058581	0.999819403234724	1
Sevir.1G051300	35	59	78	130	302	4.11428712361247e-12	2.28067841472474e-12	2.44153889022567e-12	-3.98769208558911e-13	9.23527363712179e-12	1	1
Sevir.1G145580	1	0	7	1	9	-0.00177648743775442	-1.7582778	9.40427870927087	-2.1322920438238	13.2966250405324	0.00403713436165421	0.0508143290119955
Sevir.1G369800	30	57	77	129	293	-0.461095406982289	-0.00102065458107324	0.0231824682456822	0.0654966970881924	0.550795226897237	0.907598308481262	1
Sevir.1G171700	35	58	75	127	295	0.0192507593262458	0.00234418482134691	-0.0186496933129119	1.38002293498933e-06	0.0402460174834396	0.997878389675466	1
Sevir.1G142300	32	51	78	105	266	0.0445715647606946	-0.0179893726590875	1.25838124511555	-0.788737368483634	2.10967955101897	0.549957007770321	1
Sevir.1G179100	35	57	72	126	290	0.0575483586249743	0.00209333100777406	-0.112332332677131	0.0108825797240383	0.182856602033917	0.980308196639354	1
Sevir.1G321801	35	59	78	130	302	4.11428712361247e-12	2.28067841472474e-12	2.44153889022567e-12	-3.98769208558911e-13	9.23527363712179e-12	1	1
Sevir.1G145645	7	13	22	26	68	-0.0984411905889661	-0.00610409316844552	1.12098505725808	-0.365641168000071	1.59117150901557	0.661393273579608	1
Sevir.1G231800	35	59	76	130	300	0.00154541333747505	0.00260501066896256	-0.0284004536828067	0.005739418667068	0.0382902963563123	0.998029989323596	1
Sevir.1G128800	35	59	78	129	301	0.000385109638679468	0.000649127577039091	0.000858158474210469	-0.00250351975694513	0.00439591544687416	0.999922585887767	1
Sevir.1G088300	35	59	78	130	302	4.11428712361247e-12	2.28067841472474e-12	2.44153889022567e-12	-3.98769208558911e-13	9.23527363712179e-12	1	1
Sevir.1G073300	34	59	78	128	299	-0.0122792150581839	0.00588076053742064	0.00777453411617841	-0.0039013487705317	0.0298358584823146	0.99864155310602	1
Sevir.1G051900	35	59	78	130	302	4.11428712361247e-12	2.28067841472474e-12	2.44153889022567e-12	-3.98769208558911e-13	9.23527363712179e-12	1	1
Sevir.1G011600	5	3	73	11	92	-3.00696930079886	-12.4742434181257	102.03113435449	-20.6580022013491	138.170349274764	9.37447839252818e-30	1.33398827525676e-26
Sevir.1G165700	35	57	77	130	299	0.00348868896736635	-0.0342230441212523	-0.000656436106972683	0.0129569538465564	0.0513251230421478	0.996954654622677	1
Sevir.1G227600	35	58	74	130	297	0.00975579124997475	-9.25024342535161e-06	-0.0956410503817698	0.0362340673404727	0.141640159215643	0.986410008346594	1
Sevir.1G235000	35	54	75	125	289	0.0677730034645068	-0.107205482672032	0.00171348486958106	0.00285553052596833	0.179547501532088	0.980821473926884	1
Sevir.1G045700	35	55	77	130	297	0.00975579124997475	-0.157515377701059	0.00110700065988156	0.0362340673404727	0.204612236951388	0.976841312977304	1
Sevir.1G272900	35	59	78	130	302	4.11428712361247e-12	2.28067841472474e-12	2.44153889022567e-12	-3.98769208558911e-13	9.23527363712179e-12	1	1
Sevir.1G219100	35	59	78	130	302	4.11428712361247e-12	2.28067841472474e-12	2.44153889022567e-12	-3.98769208558911e-13	9.23527363712179e-12	1	1
Sevir.1G270600	35	58	76	129	298	0.00622281879611586	-0.00082028967213868	-0.0121460688081948	0.00406198069409571	0.023251157970545	0.999063606597304	1
Sevir.1G071900	35	59	78	130	302	4.11428712361247e-12	2.28067841472474e-12	2.44153889022567e-12	-3.98769208558911e-13	9.23527363712179e-12	1	1
Sevir.1G328400	33	59	78	128	298	-0.0683499442195673	0.0104896644318415	0.0138676510091857	-0.000603134504660817	0.0933103941652554	0.992627936935018	1
Sevir.1G353366	29	54	66	123	272	-0.201958659618982	0.0139485628390342	-0.257310278830692	0.298705165781461	0.771922667070169	0.85617029069456	1
Sevir.1G264400	35	59	78	130	302	4.11428712361247e-12	2.28067841472474e-12	2.44153889022567e-12	-3.98769208558911e-13	9.23527363712179e-12	1	1
Sevir.1G078600	35	59	78	129	301	0.000385109638679468	0.000649127577039091	0.000858158474210469	-0.00250351975694513	0.00439591544687416	0.999922585887767	1
Sevir.1G295650	35	59	77	130	301	0.000385109638679468	0.000649127577039091	-0.00707639334214224	0.00143006378777549	0.00954069434563628	0.999752858272342	1
Sevir.1G181532	35	59	78	130	302	4.11428712361247e-12	2.28067841472474e-12	2.44153889022567e-12	-3.98769208558911e-13	9.23527363712179e-12	1	1
Sevir.1G148600	34	56	74	127	291	0.00223988076425098	-0.0127380508953957	-0.0178702926576823	0.0240334319820131	0.0568816562993421	0.996452861099589	1
Sevir.1G247600	35	59	78	129	301	0.000385109638679468	0.000649127577039091	0.000858158474210469	-0.00250351975694513	0.00439591544687416	0.999922585887767	1
Sevir.1G160500	35	59	78	130	302	4.11428712361247e-12	2.28067841472474e-12	2.44153889022567e-12	-3.98769208558911e-13	9.23527363712179e-12	1	1
Sevir.1G305100	35	59	77	130	301	0.000385109638679468	0.000649127577039091	-0.00707639334214224	0.00143006378777549	0.00954069434563628	0.999752858272342	1
Sevir.1G249500	35	59	76	129	299	0.00348868896736635	0.00588076053742064	-0.0194366361365954	0.000659663701807563	0.02946574934319	0.9986666037431	1
Sevir.1G339300	35	57	76	129	297	0.00975579124997475	-0.0180423023308231	-0.00654565321495639	0.0103859536930655	0.0447297004888197	0.997517481542927	1
Sevir.1G063500	35	59	78	130	302	4.11428712361247e-12	2.28067841472474e-12	2.44153889022567e-12	-3.98769208558911e-13	9.23527363712179e-12	1	1
Sevir.1G259800	35	59	78	129	301	0.000385109638679468	0.000649127577039091	0.000858158474210469	-0.00250351975694513	0.00439591544687416	0.999922585887767	1
Sevir.1G252300	35	54	73	116	278	0.240127769788643	-0.00178370177056578	0.0200115201909058	-0.112482762725133	0.374405754475247	0.945477408613336	1
Sevir.1G135432	35	59	78	130	302	4.11428712361247e-12	2.28067841472474e-12	2.44153889022567e-12	-3.98769208558911e-13	9.23527363712179e-12	1	1
Sevir.1G340501	32	59	76	130	297	-0.170215549583653	0.0164451885545077	-0.00654565321495639	0.0362340673404727	0.229440458693589	0.972702240130791	1
Sevir.1G319950	31	55	75	127	288	-0.169346950865062	-0.0284359520042167	0.00509976884482261	0.0738835260651592	0.276766197779261	0.964337215363762	1
Sevir.1G300700	34	59	78	126	297	-0.00513749933467013	0.0164451885545077	0.021741045457028	-0.0267033014140443	0.0700270347602501	0.995173725948468	1
Sevir.1G019500	35	58	78	130	301	0.000385109638679468	-0.0110096801405227	0.000858158474210469	0.00143006378777549	0.0136830120411881	0.999576055182529	1
Sevir.1G136500	35	59	78	130	302	4.11428712361247e-12	2.28067841472474e-12	2.44153889022567e-12	-3.98769208558911e-13	9.23527363712179e-12	1	1
Sevir.1G263600	35	59	76	130	300	0.00154541333747505	0.00260501066896256	-0.0284004536828067	0.005739418667068	0.0382902963563123	0.998029989323596	1
Sevir.1G366150	34	59	76	130	299	-0.0122792150581839	0.00588076053742064	-0.0194366361365954	0.0129569538465564	0.0505535655787563	0.997022378612949	1
Sevir.1G088800	35	59	78	129	301	0.000385109638679468	0.000649127577039091	0.000858158474210469	-0.00250351975694513	0.00439591544687416	0.999922585887767	1
Sevir.1G015851	35	59	77	128	299	0.00348868896736635	0.00588076053742064	-0.000656436106972683	-0.0039013487705317	0.0139272343822914	0.999564686336092	1
Sevir.1G011500	21	10	61	31	123	3.19155797268656	-8.19129666030429	26.8978913965111	-9.09724068156142	47.3779867110634	2.88816386372911e-10	1.13636604002392e-08
Sevir.1G174300	34	57	78	129	298	-0.00833143390066109	-0.0255042375579008	0.0138676510091857	0.00406198069409571	0.0517653031618433	0.996915800116302	1
Sevir.1G019800	34	59	76	128	297	-0.00513749933467013	0.0164451885545077	-0.00654565321495639	0.000181454822858374	0.0283097959269926	0.99874385879173	1
Sevir.1G284000	35	59	78	130	302	4.11428712361247e-12	2.28067841472474e-12	2.44153889022567e-12	-3.98769208558911e-13	9.23527363712179e-12	1	1
Sevir.1G301400	35	57	75	126	293	0.0320396928370053	-0.00102065458107324	-0.00602939906931371	-0.000125544436761514	0.0392152909241538	0.997958739643235	1
Sevir.1G037200	35	58	78	130	301	0.000385109638679468	-0.0110096801405227	0.000858158474210469	0.00143006378777549	0.0136830120411881	0.999576055182529	1
Sevir.1G238201	14	14	70	25	123	-0.00456021008291706	-4.18633671819642	46.0104683190552	-14.7512748041372	64.9526400514718	5.13440623742948e-14	3.4745754654034e-12
Sevir.1G036250	35	59	78	130	302	4.11428712361247e-12	2.28067841472474e-12	2.44153889022567e-12	-3.98769208558911e-13	9.23527363712179e-12	1	1
Sevir.1G039900	27	59	71	130	287	-1.17875823720943	0.153161299653968	-0.131812615865066	0.337470710801813	1.80120286353028	0.614673214172459	1
Sevir.1G304801	35	59	78	129	301	0.000385109638679468	0.000649127577039091	0.000858158474210469	-0.00250351975694513	0.00439591544687416	0.999922585887767	1
Sevir.1G063400	30	51	68	121	270	-0.0532946231326327	-0.0579482145456196	-0.0431709061690713	0.196162174142311	0.350575917989634	0.950251982266367	1
Sevir.1G256100	34	58	78	129	299	-0.0122792150581839	-0.00293268803443921	0.00777453411617841	0.000659663701807563	0.023646100910609	0.999039760901227	1
Sevir.1G169100	35	59	78	130	302	4.11428712361247e-12	2.28067841472474e-12	2.44153889022567e-12	-3.98769208558911e-13	9.23527363712179e-12	1	1
Sevir.1G010500	35	59	77	130	301	0.000385109638679468	0.000649127577039091	-0.00707639334214224	0.00143006378777549	0.00954069434563628	0.999752858272342	1
Sevir.1G113460	35	59	77	124	295	0.0192507593262458	0.0324508752565722	0.00856782642706708	-0.0702494268232778	0.130518887833163	0.987938889436509	1
Sevir.1G343700	35	59	77	130	301	0.000385109638679468	0.000649127577039091	-0.00707639334214224	0.00143006378777549	0.00954069434563628	0.999752858272342	1
Sevir.1G072200	35	59	78	130	302	4.11428712361247e-12	2.28067841472474e-12	2.44153889022567e-12	-3.98769208558911e-13	9.23527363712179e-12	1	1
Sevir.1G272100	34	59	74	128	295	-0.00104183492337972	0.0324508752565722	-0.0630648188589345	0.00808471078775914	0.104642239826646	0.991274576659566	1
Sevir.1G170200	35	59	76	130	300	0.00154541333747505	0.00260501066896256	-0.0284004536828067	0.005739418667068	0.0382902963563123	0.998029989323596	1
Sevir.1G258600	35	59	76	130	300	0.00154541333747505	0.00260501066896256	-0.0284004536828067	0.005739418667068	0.0382902963563123	0.998029989323596	1
Sevir.1G203000	35	59	78	130	302	4.11428712361247e-12	2.28067841472474e-12	2.44153889022567e-12	-3.98769208558911e-13	9.23527363712179e-12	1	1
Sevir.1G013600	34	56	75	128	293	5.45983016963122e-05	-0.0269356942339937	-0.00602939906931371	0.0278491333869928	0.0608688249919964	0.996078118294384	1
Sevir.1G316700	35	58	78	130	301	0.000385109638679468	-0.0110096801405227	0.000858158474210469	0.00143006378777549	0.0136830120411881	0.999576055182529	1
Sevir.1G255200	35	57	76	125	293	0.0320396928370053	-0.00102065458107324	0.00139161435099672	-0.0100495191877299	0.0445014809568052	0.997536288473396	1
Sevir.1G227500	35	56	76	128	295	0.0192507593262458	-0.046238839357831	-0.000484029168956065	0.00808471078775914	0.074058338640792	0.994757345290756	1
Sevir.1G334900	35	58	77	130	300	0.00154541333747505	-0.00633343174099108	-0.00301618765328275	0.005739418667068	0.0166344513988169	0.999432239354924	1
Sevir.1G217100	26	53	64	123	266	-0.756060712674052	0.0205389043442434	-0.321803925837164	0.63049362515999	1.72889716801545	0.630528519074161	1
Sevir.1G298300	35	59	78	129	301	0.000385109638679468	0.000649127577039091	0.000858158474210469	-0.00250351975694513	0.00439591544687416	0.999922585887767	1
Sevir.1G211100	35	59	76	130	300	0.00154541333747505	0.00260501066896256	-0.0284004536828067	0.005739418667068	0.0382902963563123	0.998029989323596	1
Sevir.1G034200	35	59	78	130	302	4.11428712361247e-12	2.28067841472474e-12	2.44153889022567e-12	-3.98769208558911e-13	9.23527363712179e-12	1	1
Sevir.1G055400	34	55	74	125	288	0.0116108586888786	-0.0284359520042167	-0.00198331758119988	0.00849913584029458	0.0505292641145898	0.997024503771193	1
Sevir.1G190000	35	55	72	128	290	0.0575483586249743	-0.0483812737145324	-0.112332332677131	0.0802722747668582	0.298534239783496	0.960303914151772	1
Sevir.1G036326	35	59	78	130	302	4.11428712361247e-12	2.28067841472474e-12	2.44153889022567e-12	-3.98769208558911e-13	9.23527363712179e-12	1	1
Sevir.1G037900	33	59	78	130	300	-0.089925024591437	0.00260501066896256	0.00344389200245784	0.005739418667068	0.101713345929925	0.991631025896632	1
Sevir.1G194100	35	59	78	130	302	4.11428712361247e-12	2.28067841472474e-12	2.44153889022567e-12	-3.98769208558911e-13	9.23527363712179e-12	1	1
Sevir.1G018500	35	59	75	129	298	0.00622281879611586	0.0104896644318415	-0.0502630853265401	0.00406198069409571	0.0710375492485932	0.995070371383982	1
Sevir.1G329200	35	59	78	130	302	4.11428712361247e-12	2.28067841472474e-12	2.44153889022567e-12	-3.98769208558911e-13	9.23527363712179e-12	1	1
Sevir.1G172800	33	59	78	129	299	-0.0787859577840501	0.00588076053742064	0.00777453411617841	0.000659663701807563	0.0931009161394567	0.992652288691496	1
Sevir.1G214200	16	42	66	118	242	-5.17409611180407	-0.589251734063801	0.195620222487388	1.83550229679106	7.79447036514632	0.0504559594409968	0.461380214637111
Sevir.1G124900	35	59	78	130	302	4.11428712361247e-12	2.28067841472474e-12	2.44153889022567e-12	-3.98769208558911e-13	9.23527363712179e-12	1	1
Sevir.1G379300	35	59	78	130	302	4.11428712361247e-12	2.28067841472474e-12	2.44153889022567e-12	-3.98769208558911e-13	9.23527363712179e-12	1	1
Sevir.1G236200	35	59	76	129	299	0.00348868896736635	0.00588076053742064	-0.0194366361365954	0.000659663701807563	0.02946574934319	0.9986666037431	1
Sevir.1G056566	34	59	78	128	299	-0.0122792150581839	0.00588076053742064	0.00777453411617841	-0.0039013487705317	0.0298358584823146	0.99864155310602	1
Sevir.1G116400	33	56	78	129	296	-0.0496155789778075	-0.0577726344951356	0.0314127608133016	0.0196611940771639	0.158462168363409	0.983998705639488	1
Sevir.1G292700	35	59	78	130	302	4.11428712361247e-12	2.28067841472474e-12	2.44153889022567e-12	-3.98769208558911e-13	9.23527363712179e-12	1	1
Sevir.1G110400	35	59	78	130	302	4.11428712361247e-12	2.28067841472474e-12	2.44153889022567e-12	-3.98769208558911e-13	9.23527363712179e-12	1	1
Sevir.1G242200	35	59	78	130	302	4.11428712361247e-12	2.28067841472474e-12	2.44153889022567e-12	-3.98769208558911e-13	9.23527363712179e-12	1	1
Sevir.1G102501	35	58	78	128	299	0.00348868896736635	-0.00293268803443921	0.00777453411617841	-0.0039013487705317	0.0180972598885157	0.999356006625922	1
Sevir.1G120400	33	53	76	129	291	-0.0155921696818937	-0.260858534555219	0.00941210379670801	0.11137129706818	0.397234105102001	0.940813269554293	1
Sevir.1G268700	35	59	78	130	302	4.11428712361247e-12	2.28067841472474e-12	2.44153889022567e-12	-3.98769208558911e-13	9.23527363712179e-12	1	1
Sevir.1G025266	14	8	41	17	80	2.41152724800249	-3.72405205933943	20.018352137362	-8.82920291982133	34.9831343645253	1.22828599252509e-07	3.37748979200619e-06
Sevir.1G032400	35	59	78	130	302	4.11428712361247e-12	2.28067841472474e-12	2.44153889022567e-12	-3.98769208558911e-13	9.23527363712179e-12	1	1
Sevir.1G040400	34	57	77	129	297	-0.00513749933467013	-0.0180423023308231	0.00110700065988156	0.0103859536930655	0.0346727560184402	0.998300628330818	1
Sevir.1G300100	34	54	73	127	288	0.0116108586888786	-0.0911709760146431	-0.0257543354620553	0.0738835260651592	0.202419696230736	0.977197734014437	1
Sevir.1G016900	35	58	75	130	298	0.00622281879611586	-0.00082028967213868	-0.0502630853265401	0.0231119463091293	0.080418140103924	0.994078981750638	1
Sevir.1G217200	35	58	77	126	296	0.0140957027069005	0.000512759196950449	0.00395224964859733	-0.015763397702605	0.0343241092550533	0.998326020725098	1
Sevir.1G220500	34	58	64	126	282	0.0531434301503441	0.153420816745736	-1.07156817401662	0.175016008936068	1.45314842984876	0.693125078788686	1
Sevir.1G324500	35	58	78	130	301	0.000385109638679468	-0.0110096801405227	0.000858158474210469	0.00143006378777549	0.0136830120411881	0.999576055182529	1
Sevir.1G155800	35	59	78	129	301	0.000385109638679468	0.000649127577039091	0.000858158474210469	-0.00250351975694513	0.00439591544687416	0.999922585887767	1
Sevir.1G312600	35	59	77	130	301	0.000385109638679468	0.000649127577039091	-0.00707639334214224	0.00143006378777549	0.00954069434563628	0.999752858272342	1
Sevir.1G131000	34	59	78	129	300	-0.0169733043413234	0.00260501066896256	0.00344389200245784	-0.000149786156134936	0.0231719931688787	0.999068362731716	1
Sevir.1G304500	35	59	78	130	302	4.11428712361247e-12	2.28067841472474e-12	2.44153889022567e-12	-3.98769208558911e-13	9.23527363712179e-12	1	1
Sevir.1G376800	35	59	77	130	301	0.000385109638679468	0.000649127577039091	-0.00707639334214224	0.00143006378777549	0.00954069434563628	0.999752858272342	1
Sevir.1G054600	35	59	78	130	302	4.11428712361247e-12	2.28067841472474e-12	2.44153889022567e-12	-3.98769208558911e-13	9.23527363712179e-12	1	1
Sevir.1G245500	35	59	76	130	300	0.00154541333747505	0.00260501066896256	-0.0284004536828067	0.005739418667068	0.0382902963563123	0.998029989323596	1
Sevir.1G052600	33	49	53	97	232	1.38963863524755	0.298058292639915	-0.799285230451886	-0.0823377803589912	2.56931993869834	0.462893561828125	1
Sevir.1G359100	35	58	78	129	300	0.00154541333747505	-0.00633343174099108	0.00344389200245784	-0.000149786156134936	0.0114725232370589	0.999674303583856	1
Sevir.1G311950	35	58	78	129	300	0.00154541333747505	-0.00633343174099108	0.00344389200245784	-0.000149786156134936	0.0114725232370589	0.999674303583856	1
Sevir.1G011432	8	1	2	5	16	20.3686015477592	-1.44574251713589	-1.10039848920121	-0.517225091272201	23.4319676453685	3.28192619366981e-05	0.000622921508148637
Sevir.1G340100	35	59	76	129	299	0.00348868896736635	0.00588076053742064	-0.0194366361365954	0.000659663701807563	0.02946574934319	0.9986666037431	1
Sevir.1G045000	35	55	77	128	295	0.0192507593262458	-0.12024018432954	0.00856782642706708	0.00808471078775914	0.156143480870612	0.984337831886369	1
Sevir.1G320100	35	59	78	130	302	4.11428712361247e-12	2.28067841472474e-12	2.44153889022567e-12	-3.98769208558911e-13	9.23527363712179e-12	1	1
Sevir.1G289550	2	1	6	2	11	0.412497413432651	-0.61433757037948	3.51239001317952	-1.5798547979688	6.11907979496046	0.105958294425677	0.837529934707388
Sevir.1G197400	33	49	71	115	268	0.121224490214295	-0.215317626464403	0.0458494636316183	-0.00115004674591374	0.383541627056231	0.94362102684434	1
Sevir.1G082066	24	8	74	13	119	7.55658639392705	-10.0012245457744	60.9027617072553	-28.5243278811429	106.9849005281	4.8879785486431e-23	1.48166488218869e-20
Sevir.1G346000	35	59	76	130	300	0.00154541333747505	0.00260501066896256	-0.0284004536828067	0.005739418667068	0.0382902963563123	0.998029989323596	1
Sevir.1G341700	2	11	8	10	31	-0.706078437024489	4.0355177475835	-5.47533905532304e-06	-0.838167711013575	5.57976937096062	0.133944614234371	1
Sevir.1G190601	35	59	78	130	302	4.11428712361247e-12	2.28067841472474e-12	2.44153889022567e-12	-3.98769208558911e-13	9.23527363712179e-12	1	1
Sevir.1G127300	24	23	13	47	107	10.8498061016572	0.210167944282217	-7.75102257943945	0.019199955710151	18.830196581089	0.000296414135897638	0.00477517610428445
Sevir.1G000900	35	59	75	130	299	0.00348868896736635	0.00588076053742064	-0.0641151342050466	0.0129569538465564	0.08644153755639	0.993413297362723	1
Sevir.1G376200	35	55	77	129	296	0.0140957027069005	-0.138280731679778	0.00395224964859733	0.0196611940771639	0.17598987811244	0.98136898549256	1
Sevir.1G341900	34	56	77	126	293	5.45983016963122e-05	-0.0269356942339937	0.0231824682456822	-0.000125544436761514	0.0502983052181336	0.997044676845772	1
Sevir.1G094800	35	59	78	128	300	0.00154541333747505	0.00260501066896256	0.00344389200245784	-0.0100473322746299	0.0176416482835254	0.999380087771216	1
Sevir.1G145596	0	1	3	0	4	-0.463576	0.0611180685435715	3.74465240281092	-1.7218544	5.99120087135449	0.11203910747597	0.874929786246794
Sevir.1G151100	35	59	76	128	298	0.00622281879611586	0.0104896644318415	-0.0121460688081948	-0.000603134504660817	0.029461686540813	0.998666877888885	1
Sevir.1G238300	34	58	76	123	291	0.00223988076425098	0.0232228512793724	0.00941210379670801	-0.0409516642355929	0.0758265000759242	0.994571342520163	1
Sevir.1G348400	35	59	78	130	302	4.11428712361247e-12	2.28067841472474e-12	2.44153889022567e-12	-3.98769208558911e-13	9.23527363712179e-12	1	1
Sevir.1G367600	35	58	78	130	301	0.000385109638679468	-0.0110096801405227	0.000858158474210469	0.00143006378777549	0.0136830120411881	0.999576055182529	1
Sevir.1G095400	35	59	78	130	302	4.11428712361247e-12	2.28067841472474e-12	2.44153889022567e-12	-3.98769208558911e-13	9.23527363712179e-12	1	1
Sevir.1G216600	35	59	78	130	302	4.11428712361247e-12	2.28067841472474e-12	2.44153889022567e-12	-3.98769208558911e-13	9.23527363712179e-12	1	1
Sevir.1G307450	33	59	77	72	241	0.920153200736228	3.01639669460867	3.49761901409122	-9.71197698690148	17.1461458963376	0.000659474436170146	0.00991301538031815
Sevir.1G150000	35	56	70	128	289	0.0677730034645068	-0.00375190591889328	-0.288731551708613	0.103946488866398	0.464202949958411	0.92668246761488	1
Sevir.1G185650	27	59	78	130	294	-1.46817861251397	0.0425288925193497	0.0562245551045483	0.0937059700684367	1.6606380302063	0.645720020363052	1
Sevir.1G012800	35	59	77	130	301	0.000385109638679468	0.000649127577039091	-0.00707639334214224	0.00143006378777549	0.00954069434563628	0.999752858272342	1
Sevir.1G173800	35	59	78	129	301	0.000385109638679468	0.000649127577039091	0.000858158474210469	-0.00250351975694513	0.00439591544687416	0.999922585887767	1
Sevir.1G277500	0	1	21	24	46	-5.331124	-7.09802809291683	6.99952826415089	0.890287199621392	20.3189675566891	0.000145768828314006	0.00248583406686747
Sevir.1G095650	35	59	78	130	302	4.11428712361247e-12	2.28067841472474e-12	2.44153889022567e-12	-3.98769208558911e-13	9.23527363712179e-12	1	1
Sevir.1G248300	1	2	3	0	6	0.133459731156632	0.584615249449524	1.35736193520728	-2.5827816	4.65821851581344	0.198604325961907	1
Sevir.1G273800	35	59	77	130	301	0.000385109638679468	0.000649127577039091	-0.00707639334214224	0.00143006378777549	0.00954069434563628	0.999752858272342	1
Sevir.1G324400	35	59	77	130	301	0.000385109638679468	0.000649127577039091	-0.00707639334214224	0.00143006378777549	0.00954069434563628	0.999752858272342	1
Sevir.1G220801	34	58	75	129	296	-0.00270505169728717	0.000512759196950449	-0.0275135696868547	0.0196611940771639	0.0503925746582562	0.997036448194207	1
Sevir.1G344000	35	59	78	130	302	4.11428712361247e-12	2.28067841472474e-12	2.44153889022567e-12	-3.98769208558911e-13	9.23527363712179e-12	1	1
Sevir.1G067001	35	59	78	129	301	0.000385109638679468	0.000649127577039091	0.000858158474210469	-0.00250351975694513	0.00439591544687416	0.999922585887767	1
Sevir.1G175700	34	55	72	119	280	0.0740056832228467	0.00162367634719453	-0.00139716598702831	-0.0194168774985853	0.0964434030556549	0.992260786665632	1
Sevir.1G104300	15	29	68	70	182	-1.75990161022776	-1.20892455044271	9.37574966519587	-0.888750434228686	13.233326260095	0.00415825581220241	0.0522361767404377
Sevir.1G324000	35	59	77	128	299	0.00348868896736635	0.00588076053742064	-0.000656436106972683	-0.0039013487705317	0.0139272343822914	0.999564686336092	1
Sevir.1G039800	25	55	74	113	267	-1.14167175219988	0.154381285307919	0.368314381885339	-0.0325362107678872	1.69690363016103	0.637622408880985	1
Sevir.1G385400	35	59	78	130	302	4.11428712361247e-12	2.28067841472474e-12	2.44153889022567e-12	-3.98769208558911e-13	9.23527363712179e-12	1	1
Sevir.1G347800	35	59	78	130	302	4.11428712361247e-12	2.28067841472474e-12	2.44153889022567e-12	-3.98769208558911e-13	9.23527363712179e-12	1	1
Sevir.1G374000	35	59	78	130	302	4.11428712361247e-12	2.28067841472474e-12	2.44153889022567e-12	-3.98769208558911e-13	9.23527363712179e-12	1	1
Sevir.1G225100	35	59	78	130	302	4.11428712361247e-12	2.28067841472474e-12	2.44153889022567e-12	-3.98769208558911e-13	9.23527363712179e-12	1	1
Sevir.1G136300	18	37	52	83	190	-0.733850007202588	-0.000382771287353766	0.174603134738567	0.0179578774709529	0.926793790699462	0.818957506034185	1
Sevir.1G346600	35	58	76	130	299	0.00348868896736635	-0.00293268803443921	-0.0194366361365954	0.0129569538465564	0.0388149669849574	0.997989675746614	1
Sevir.1G275600	35	59	78	130	302	4.11428712361247e-12	2.28067841472474e-12	2.44153889022567e-12	-3.98769208558911e-13	9.23527363712179e-12	1	1
Sevir.1G292200	35	59	78	130	302	4.11428712361247e-12	2.28067841472474e-12	2.44153889022567e-12	-3.98769208558911e-13	9.23527363712179e-12	1	1
Sevir.1G099050	35	59	78	130	302	4.11428712361247e-12	2.28067841472474e-12	2.44153889022567e-12	-3.98769208558911e-13	9.23527363712179e-12	1	1
Sevir.1G338550	34	59	77	130	300	-0.0169733043413234	0.00260501066896256	-0.00301618765328275	0.005739418667068	0.0283339213306367	0.998742261826309	1
Sevir.1G241000	35	59	78	130	302	4.11428712361247e-12	2.28067841472474e-12	2.44153889022567e-12	-3.98769208558911e-13	9.23527363712179e-12	1	1
Sevir.1G130800	35	59	78	130	302	4.11428712361247e-12	2.28067841472474e-12	2.44153889022567e-12	-3.98769208558911e-13	9.23527363712179e-12	1	1
Sevir.1G156800	35	58	78	130	301	0.000385109638679468	-0.0110096801405227	0.000858158474210469	0.00143006378777549	0.0136830120411881	0.999576055182529	1
Sevir.1G020700	1	0	7	9	17	-0.477761199231752	-3.3211914	1.55060901079046	0.386658867502992	5.73622047752521	0.125173189920033	0.953512590813899
Sevir.1G223500	35	59	77	130	301	0.000385109638679468	0.000649127577039091	-0.00707639334214224	0.00143006378777549	0.00954069434563628	0.999752858272342	1
Sevir.1G275500	35	56	74	128	293	0.0320396928370053	-0.0269356942339937	-0.0370958224006331	0.0278491333869928	0.123920342858625	0.988819927812423	1
Sevir.1G341200	35	59	78	130	302	4.11428712361247e-12	2.28067841472474e-12	2.44153889022567e-12	-3.98769208558911e-13	9.23527363712179e-12	1	1
Sevir.1G335500	35	59	78	129	301	0.000385109638679468	0.000649127577039091	0.000858158474210469	-0.00250351975694513	0.00439591544687416	0.999922585887767	1
Sevir.1G036050	1	4	41	91	137	-13.9404602947952	-19.3626933648671	0.891313794809935	17.3924835251391	51.5869509796113	3.66802631902604e-11	1.62829854654303e-09
Sevir.1G015400	35	59	75	128	297	0.00975579124997475	0.0164451885545077	-0.0380570031222525	0.000181454822858374	0.0644394377495933	0.99573257217154	1
Sevir.1G299400	35	59	78	130	302	4.11428712361247e-12	2.28067841472474e-12	2.44153889022567e-12	-3.98769208558911e-13	9.23527363712179e-12	1	1
Sevir.1G255900	34	59	75	129	297	-0.00513749933467013	0.0164451885545077	-0.0380570031222525	0.0103859536930655	0.0700256447044958	0.995173867647529	1
Sevir.1G069200	35	59	78	129	301	0.000385109638679468	0.000649127577039091	0.000858158474210469	-0.00250351975694513	0.00439591544687416	0.999922585887767	1
Sevir.1G180300	35	59	78	130	302	4.11428712361247e-12	2.28067841472474e-12	2.44153889022567e-12	-3.98769208558911e-13	9.23527363712179e-12	1	1
Sevir.1G339500	35	59	78	130	302	4.11428712361247e-12	2.28067841472474e-12	2.44153889022567e-12	-3.98769208558911e-13	9.23527363712179e-12	1	1
Sevir.1G309700	35	59	78	130	302	4.11428712361247e-12	2.28067841472474e-12	2.44153889022567e-12	-3.98769208558911e-13	9.23527363712179e-12	1	1
Sevir.1G321851	35	59	78	130	302	4.11428712361247e-12	2.28067841472474e-12	2.44153889022567e-12	-3.98769208558911e-13	9.23527363712179e-12	1	1
Sevir.1G270500	35	59	78	130	302	4.11428712361247e-12	2.28067841472474e-12	2.44153889022567e-12	-3.98769208558911e-13	9.23527363712179e-12	1	1
Sevir.1G018800	33	51	72	129	285	-2.68679909863159e-05	-0.393168361148481	-0.035181891145151	0.325357353848563	0.753734474133182	0.860498038800963	1
Sevir.1G326350	34	53	75	127	289	0.00766354775915918	-0.212066995001968	0.00171348486958106	0.0541728467362141	0.275616874366922	0.964547101211828	1
Sevir.1G215400	35	58	76	126	295	0.0192507593262458	0.00234418482134691	-0.000484029168956065	-0.00766772244058005	0.0297466957571288	0.998647601900432	1
Sevir.1G092700	35	59	78	130	302	4.11428712361247e-12	2.28067841472474e-12	2.44153889022567e-12	-3.98769208558911e-13	9.23527363712179e-12	1	1
Sevir.1G324800	35	59	78	130	302	4.11428712361247e-12	2.28067841472474e-12	2.44153889022567e-12	-3.98769208558911e-13	9.23527363712179e-12	1	1
Sevir.1G363800	35	59	78	130	302	4.11428712361247e-12	2.28067841472474e-12	2.44153889022567e-12	-3.98769208558911e-13	9.23527363712179e-12	1	1
Sevir.1G038800	35	58	78	130	301	0.000385109638679468	-0.0110096801405227	0.000858158474210469	0.00143006378777549	0.0136830120411881	0.999576055182529	1
Sevir.1G115650	35	59	75	129	298	0.00622281879611586	0.0104896644318415	-0.0502630853265401	0.00406198069409571	0.0710375492485932	0.995070371383982	1
Sevir.1G143500	35	59	78	130	302	4.11428712361247e-12	2.28067841472474e-12	2.44153889022567e-12	-3.98769208558911e-13	9.23527363712179e-12	1	1
Sevir.1G091600	35	59	77	128	299	0.00348868896736635	0.00588076053742064	-0.000656436106972683	-0.0039013487705317	0.0139272343822914	0.999564686336092	1
Sevir.1G310300	34	59	78	130	301	-0.0224062634631129	0.000649127577039091	0.000858158474210469	0.00143006378777549	0.0253436133021379	0.998935067646811	1
Sevir.1G285200	35	59	76	129	299	0.00348868896736635	0.00588076053742064	-0.0194366361365954	0.000659663701807563	0.02946574934319	0.9986666037431	1
Sevir.1G218800	35	59	78	129	301	0.000385109638679468	0.000649127577039091	0.000858158474210469	-0.00250351975694513	0.00439591544687416	0.999922585887767	1
Sevir.1G164101	26	42	41	121	230	-0.0161255894404256	-0.191548221058435	-5.70173835212592	4.88561646529749	10.7950286279223	0.0128874723601524	0.142405999252524
Sevir.1G333050	35	59	78	130	302	4.11428712361247e-12	2.28067841472474e-12	2.44153889022567e-12	-3.98769208558911e-13	9.23527363712179e-12	1	1
Sevir.1G277300	35	59	77	130	301	0.000385109638679468	0.000649127577039091	-0.00707639334214224	0.00143006378777549	0.00954069434563628	0.999752858272342	1
Sevir.1G099500	35	58	78	129	300	0.00154541333747505	-0.00633343174099108	0.00344389200245784	-0.000149786156134936	0.0114725232370589	0.999674303583856	1
Sevir.1G342200	34	59	77	129	299	-0.0122792150581839	0.00588076053742064	-0.000656436106972683	0.000659663701807563	0.0194760754043847	0.999281321116342	1
Sevir.1G223300	34	56	76	127	293	5.45983016963122e-05	-0.0269356942339937	0.00139161435099672	0.00605874916984912	0.0344406560565358	0.998317546259623	1
Sevir.1G123300	1	8	60	2	71	-6.35000321671746	-2.48484812601626	94.6541395295419	-26.6937931658825	130.182784038158	4.93949883956261e-28	5.38384354368327e-25
Sevir.1G377400	13	31	35	59	138	-0.56024932893351	0.605316964358614	-0.0115774890286034	-0.00274724460767485	1.1798910269284	0.757831203569	1
Sevir.1G035200	35	59	78	130	302	4.11428712361247e-12	2.28067841472474e-12	2.44153889022567e-12	-3.98769208558911e-13	9.23527363712179e-12	1	1
Sevir.1G227700	35	59	77	130	301	0.000385109638679468	0.000649127577039091	-0.00707639334214224	0.00143006378777549	0.00954069434563628	0.999752858272342	1
Sevir.1G271800	34	59	77	130	300	-0.0169733043413234	0.00260501066896256	-0.00301618765328275	0.005739418667068	0.0283339213306367	0.998742261826309	1
Sevir.1G151000	34	56	77	129	296	-0.00270505169728717	-0.0577726344951356	0.00395224964859733	0.0196611940771639	0.084091129918184	0.993675672514284	1
Sevir.1G359400	35	59	78	130	302	4.11428712361247e-12	2.28067841472474e-12	2.44153889022567e-12	-3.98769208558911e-13	9.23527363712179e-12	1	1
Sevir.1G274200	35	59	78	130	302	4.11428712361247e-12	2.28067841472474e-12	2.44153889022567e-12	-3.98769208558911e-13	9.23527363712179e-12	1	1
Sevir.1G302400	35	59	78	130	302	4.11428712361247e-12	2.28067841472474e-12	2.44153889022567e-12	-3.98769208558911e-13	9.23527363712179e-12	1	1
Sevir.1G126800	27	31	65	58	181	1.72946995623816	-0.537814765091096	7.12588431823487	-5.08976981220661	14.4829388517707	0.00231632926302367	0.030893234961254
Sevir.1G211200	29	46	71	106	252	-0.00144299768398106	-0.212147356161859	0.537356604179656	-0.0565528430081135	0.80749980103361	0.847672351718797	1
Sevir.1G239551	33	57	75	99	264	0.188885346126633	0.570383065122176	0.681062366012533	-1.88661639262748	3.32694716988883	0.343909676117111	1
Sevir.1G016850	35	59	77	130	301	0.000385109638679468	0.000649127577039091	-0.00707639334214224	0.00143006378777549	0.00954069434563628	0.999752858272342	1
Sevir.1G111600	0	6	68	5	79	-9.155626	-5.76631892240853	111.026535148932	-24.7417752843083	150.690255355649	1.87009357056415e-32	5.41275409751167e-29
Sevir.1G032600	34	58	75	128	295	-0.00104183492337972	0.00234418482134691	-0.0186496933129119	0.00808471078775914	0.0301204238453976	0.998622189584129	1
Sevir.1G284050	35	59	77	130	301	0.000385109638679468	0.000649127577039091	-0.00707639334214224	0.00143006378777549	0.00954069434563628	0.999752858272342	1
Sevir.1G153550	35	58	75	125	293	0.0320396928370053	0.0100451717484551	-0.00602939906931371	-0.0100495191877299	0.058163782842504	0.99633366356747	1
Sevir.1G059100	35	59	78	130	302	4.11428712361247e-12	2.28067841472474e-12	2.44153889022567e-12	-3.98769208558911e-13	9.23527363712179e-12	1	1
Sevir.1G323200	35	59	78	130	302	4.11428712361247e-12	2.28067841472474e-12	2.44153889022567e-12	-3.98769208558911e-13	9.23527363712179e-12	1	1
Sevir.1G102051	33	58	77	107	275	0.0400045722815676	0.3401441982629	0.502389704712672	-1.09351261544826	1.9760510907054	0.577392240406353	1
Sevir.1G082500	34	54	76	117	281	0.0631250010761458	-0.0146677312890294	0.161523808558156	-0.129660349950525	0.368976890873857	0.946573879015352	1
Sevir.1G272600	34	58	74	128	294	-0.00015569830747286	0.00551707728672566	-0.0492459886509717	0.0164691472190099	0.0713879114641802	0.99503437636756	1
Sevir.1G003700	30	28	59	83	200	2.00738474122905	-3.1379286907632	1.0442216661885	-0.111100183597405	6.30063528177816	0.0978653967743122	0.784700038496551
Sevir.1G252500	34	58	75	130	297	-0.00513749933467013	-9.25024342535161e-06	-0.0380570031222525	0.0362340673404727	0.0794378200408206	0.994185217442423	1
Sevir.1G093900	35	59	78	128	300	0.00154541333747505	0.00260501066896256	0.00344389200245784	-0.0100473322746299	0.0176416482835254	0.999380087771216	1
Sevir.1G129000	35	59	78	129	301	0.000385109638679468	0.000649127577039091	0.000858158474210469	-0.00250351975694513	0.00439591544687416	0.999922585887767	1
Sevir.1G222701	33	57	61	119	270	0.0932966939904855	0.342696392563905	-1.09416576618839	0.0662478729614958	1.59640672570428	0.660204844783083	1
Sevir.1G066600	34	56	76	128	294	-0.00015569830747286	-0.0359555911923814	5.77813089864773e-05	0.0164691472190099	0.0526382180278507	0.996838284774047	1
Sevir.1G229700	35	59	77	130	301	0.000385109638679468	0.000649127577039091	-0.00707639334214224	0.00143006378777549	0.00954069434563628	0.999752858272342	1
Sevir.1G294700	27	57	68	126	278	-0.845261237694628	0.133110355367822	-0.201249406710969	0.334949822014285	1.5145708217877	0.678911498545381	1
Sevir.1G174600	35	59	78	129	301	0.000385109638679468	0.000649127577039091	0.000858158474210469	-0.00250351975694513	0.00439591544687416	0.999922585887767	1
Sevir.1G108900	28	41	56	113	238	0.00631115697813118	-0.649798800365439	-0.486788077899266	1.08633506838246	2.2292331036253	0.526213337500618	1
Sevir.1G145601	10	13	6	11	40	6.20719596734948	3.44084343838636	-1.81574000112437	-2.24585130310298	13.7096307099632	0.00332826007560207	0.042785472309396
Sevir.1G198500	35	59	67	128	289	0.0677730034645068	0.114245160556017	-0.782475586840809	0.103946488866398	1.06844023972773	0.784697672102335	1
Sevir.1G233400	35	59	77	129	300	0.00154541333747505	0.00260501066896256	-0.00301618765328275	-0.000149786156134936	0.0073163978158553	0.999833922143162	1
Sevir.1G180801	35	59	78	130	302	4.11428712361247e-12	2.28067841472474e-12	2.44153889022567e-12	-3.98769208558911e-13	9.23527363712179e-12	1	1
Sevir.1G343300	35	59	77	130	301	0.000385109638679468	0.000649127577039091	-0.00707639334214224	0.00143006378777549	0.00954069434563628	0.999752858272342	1
Sevir.1G183700	35	58	78	128	299	0.00348868896736635	-0.00293268803443921	0.00777453411617841	-0.0039013487705317	0.0180972598885157	0.999356006625922	1
Sevir.1G125700	35	59	78	129	301	0.000385109638679468	0.000649127577039091	0.000858158474210469	-0.00250351975694513	0.00439591544687416	0.999922585887767	1
Sevir.1G320550	35	59	78	130	302	4.11428712361247e-12	2.28067841472474e-12	2.44153889022567e-12	-3.98769208558911e-13	9.23527363712179e-12	1	1
Sevir.1G303600	34	57	76	125	292	0.000746600350674713	-3.76533981317295e-05	0.00450361131795219	-0.00384692850001652	0.00913479356677515	0.999768432788296	1
Sevir.1G120700	33	57	78	124	292	-0.0209024773199696	-3.76533981317295e-05	0.0884523493175938	-0.0228670592906402	0.132259539326335	0.987703183806966	1
Sevir.1G098950	35	59	78	130	302	4.11428712361247e-12	2.28067841472474e-12	2.44153889022567e-12	-3.98769208558911e-13	9.23527363712179e-12	1	1
Sevir.1G076100	35	58	77	130	300	0.00154541333747505	-0.00633343174099108	-0.00301618765328275	0.005739418667068	0.0166344513988169	0.999432239354924	1
Sevir.1G280200	29	44	51	120	244	0.0184272271162427	-0.282376536071381	-2.29256231495667	2.13273249657623	4.72609857472052	0.192987896018242	1
Sevir.1G121866	6	21	42	23	92	-2.03864667315035	0.509620288161523	13.9990565283018	-6.9603427678817	23.5076662574953	3.16474160381404e-05	0.000602277845208696
Sevir.1G136400	34	54	73	128	289	0.00766354775915918	-0.107205482672032	-0.0361374128479997	0.103946488866398	0.254952932145589	0.968265307975411	1
Sevir.1G334300	35	59	78	130	302	4.11428712361247e-12	2.28067841472474e-12	2.44153889022567e-12	-3.98769208558911e-13	9.23527363712179e-12	1	1
Sevir.1G139700	35	59	78	130	302	4.11428712361247e-12	2.28067841472474e-12	2.44153889022567e-12	-3.98769208558911e-13	9.23527363712179e-12	1	1
Sevir.1G036000	1	4	41	92	138	-14.0558979013546	-19.5537256955564	0.805336720209864	17.8860201907381	52.300980507859	2.58380118352491e-11	1.18181220562156e-09
Sevir.1G026300	1	3	41	4	49	-3.85489935483551	-4.51300509933813	63.4819193691625	-13.851272087972	85.7010959113081	1.8350944442484e-18	2.35609569398388e-16
Sevir.1G063300	34	57	71	128	290	0.00454272862895526	0.00209333100777406	-0.203136592597496	0.0802722747668582	0.290044927001083	0.961889757265054	1
Sevir.1G084900	35	59	78	130	302	4.11428712361247e-12	2.28067841472474e-12	2.44153889022567e-12	-3.98769208558911e-13	9.23527363712179e-12	1	1
Sevir.1G061600	35	59	78	130	302	4.11428712361247e-12	2.28067841472474e-12	2.44153889022567e-12	-3.98769208558911e-13	9.23527363712179e-12	1	1
Sevir.1G205800	35	59	78	130	302	4.11428712361247e-12	2.28067841472474e-12	2.44153889022567e-12	-3.98769208558911e-13	9.23527363712179e-12	1	1
Sevir.1G108200	32	59	78	130	299	-0.203008917144965	0.00588076053742064	0.00777453411617841	0.0129569538465564	0.229621165645121	0.972671446320101	1
Sevir.1G296300	35	59	78	130	302	4.11428712361247e-12	2.28067841472474e-12	2.44153889022567e-12	-3.98769208558911e-13	9.23527363712179e-12	1	1
Sevir.1G335000	35	58	78	130	301	0.000385109638679468	-0.0110096801405227	0.000858158474210469	0.00143006378777549	0.0136830120411881	0.999576055182529	1
Sevir.1G245400	10	3	68	33	114	-0.780840900824377	-16.6756223584874	50.489165283032	-5.26434714664099	73.2099756889848	8.76387379891128e-16	7.53281421091656e-14
Sevir.1G164800	35	59	78	130	302	4.11428712361247e-12	2.28067841472474e-12	2.44153889022567e-12	-3.98769208558911e-13	9.23527363712179e-12	1	1
Sevir.1G006700	13	3	71	19	106	0.0416420320077782	-15.1432071402601	69.506925787295	-15.5407521922974	100.23252715186	1.38515219137454e-21	3.08515549824935e-19
Sevir.1G301700	34	56	72	129	291	0.00223988076425098	-0.0127380508953957	-0.132769596482364	0.11137129706818	0.259118825210191	0.967524341250127	1
Sevir.1G232700	35	59	76	130	300	0.00154541333747505	0.00260501066896256	-0.0284004536828067	0.005739418667068	0.0382902963563123	0.998029989323596	1
Sevir.1G054000	35	59	78	130	302	4.11428712361247e-12	2.28067841472474e-12	2.44153889022567e-12	-3.98769208558911e-13	9.23527363712179e-12	1	1
Sevir.1G336900	35	59	78	130	302	4.11428712361247e-12	2.28067841472474e-12	2.44153889022567e-12	-3.98769208558911e-13	9.23527363712179e-12	1	1
Sevir.1G267700	35	59	77	129	300	0.00154541333747505	0.00260501066896256	-0.00301618765328275	-0.000149786156134936	0.0073163978158553	0.999833922143162	1
Sevir.1G214300	35	59	77	130	301	0.000385109638679468	0.000649127577039091	-0.00707639334214224	0.00143006378777549	0.00954069434563628	0.999752858272342	1
Sevir.1G299500	35	59	78	128	300	0.00154541333747505	0.00260501066896256	0.00344389200245784	-0.0100473322746299	0.0176416482835254	0.999380087771216	1
Sevir.1G221700	35	58	78	130	301	0.000385109638679468	-0.0110096801405227	0.000858158474210469	0.00143006378777549	0.0136830120411881	0.999576055182529	1
Sevir.1G071450	14	4	5	19	42	17.1342284723857	-2.15525642825687	-3.15232041238384	0.0468693615125999	22.488674674539	5.16096606579082e-05	0.0009452483718925
Sevir.1G057600	35	59	78	129	301	0.000385109638679468	0.000649127577039091	0.000858158474210469	-0.00250351975694513	0.00439591544687416	0.999922585887767	1
Sevir.1G083150	21	11	75	36	143	1.18264133314998	-10.268241816609	39.2334186987924	-10.6101935801456	61.2944954286969	3.1091368173098e-13	1.89838928339865e-11
Sevir.1G164600	35	59	78	130	302	4.11428712361247e-12	2.28067841472474e-12	2.44153889022567e-12	-3.98769208558911e-13	9.23527363712179e-12	1	1
Sevir.1G354000	35	57	76	129	297	0.00975579124997475	-0.0180423023308231	-0.00654565321495639	0.0103859536930655	0.0447297004888197	0.997517481542927	1
Sevir.1G039300	35	59	78	130	302	4.11428712361247e-12	2.28067841472474e-12	2.44153889022567e-12	-3.98769208558911e-13	9.23527363712179e-12	1	1
Sevir.1G132600	32	58	78	111	279	-0.00345887536324289	0.22389505993655	0.489712364518771	-0.689413159775845	1.40647945959441	0.704016615142822	1
Sevir.1G249200	35	58	75	128	296	0.0140957027069005	0.000512759196950449	-0.0275135696868547	0.00266546379185458	0.0447874953825602	0.997512711540961	1
Sevir.1G372400	34	59	77	130	300	-0.0169733043413234	0.00260501066896256	-0.00301618765328275	0.005739418667068	0.0283339213306367	0.998742261826309	1
Sevir.1G203850	14	3	39	8	64	5.84222506000311	-7.22311826355576	30.5454396796904	-13.8727471944142	57.4835301976634	2.02623101868967e-12	1.09493420490965e-10
Sevir.1G046900	33	58	72	127	290	-0.0110445081980382	0.0319008604217151	-0.112332332677131	0.0375668176095372	0.192844518906421	0.978736086905372	1
Sevir.1G122866	14	54	23	116	207	-4.16010911033912	4.54652001010733	-17.358155345168	8.11717943013327	34.1819638957477	1.81346442526003e-07	4.8613372881853e-06
Sevir.1G288100	35	59	78	130	302	4.11428712361247e-12	2.28067841472474e-12	2.44153889022567e-12	-3.98769208558911e-13	9.23527363712179e-12	1	1
Sevir.1G343200	35	57	78	113	283	0.147838127212872	0.0530079851316415	0.329466143112146	-0.638752114046029	1.16906436950269	0.760433108950508	1
Sevir.1G076900	34	57	78	129	298	-0.00833143390066109	-0.0255042375579008	0.0138676510091857	0.00406198069409571	0.0517653031618433	0.996915800116302	1
Sevir.1G048100	35	59	78	130	302	4.11428712361247e-12	2.28067841472474e-12	2.44153889022567e-12	-3.98769208558911e-13	9.23527363712179e-12	1	1
Sevir.1G380700	34	59	78	130	301	-0.0224062634631129	0.000649127577039091	0.000858158474210469	0.00143006378777549	0.0253436133021379	0.998935067646811	1
Sevir.1G104400	15	28	68	70	181	-1.70294238155499	-1.53228891907536	9.66094745174391	-0.803835868671939	13.7000146210462	0.0033432700921816	0.042949394118322
Sevir.1G334800	35	59	78	130	302	4.11428712361247e-12	2.28067841472474e-12	2.44153889022567e-12	-3.98769208558911e-13	9.23527363712179e-12	1	1
Sevir.1G096701	22	42	77	130	271	-2.81771681652715	-2.26211115514185	0.701394090022083	1.52647628487129	7.30769834656237	0.0627109221385914	0.544224143539854
Sevir.1G025800	35	59	77	124	295	0.0192507593262458	0.0324508752565722	0.00856782642706708	-0.0702494268232778	0.130518887833163	0.987938889436509	1
Sevir.1G370400	35	59	78	130	302	4.11428712361247e-12	2.28067841472474e-12	2.44153889022567e-12	-3.98769208558911e-13	9.23527363712179e-12	1	1
Sevir.1G240600	35	59	77	128	299	0.00348868896736635	0.00588076053742064	-0.000656436106972683	-0.0039013487705317	0.0139272343822914	0.999564686336092	1
Sevir.1G072500	35	59	78	130	302	4.11428712361247e-12	2.28067841472474e-12	2.44153889022567e-12	-3.98769208558911e-13	9.23527363712179e-12	1	1
Sevir.1G147550	35	59	78	129	301	0.000385109638679468	0.000649127577039091	0.000858158474210469	-0.00250351975694513	0.00439591544687416	0.999922585887767	1
Sevir.1G182000	35	59	78	130	302	4.11428712361247e-12	2.28067841472474e-12	2.44153889022567e-12	-3.98769208558911e-13	9.23527363712179e-12	1	1
Sevir.1G008900	22	49	66	121	258	-2.08758999720488	-0.039106325164574	-0.00606548000755053	0.88971479619544	3.02247659857244	0.38817269250856	1
Sevir.1G245300	35	59	76	130	300	0.00154541333747505	0.00260501066896256	-0.0284004536828067	0.005739418667068	0.0382902963563123	0.998029989323596	1
Sevir.1G107000	34	59	78	130	301	-0.0224062634631129	0.000649127577039091	0.000858158474210469	0.00143006378777549	0.0253436133021379	0.998935067646811	1
Sevir.1G086500	35	59	77	128	299	0.00348868896736635	0.00588076053742064	-0.000656436106972683	-0.0039013487705317	0.0139272343822914	0.999564686336092	1
Sevir.1G377600	35	59	77	130	301	0.000385109638679468	0.000649127577039091	-0.00707639334214224	0.00143006378777549	0.00954069434563628	0.999752858272342	1
Sevir.1G282700	34	58	74	129	295	-0.00104183492337972	0.00234418482134691	-0.0630648188589345	0.0319177147350525	0.0983685533387136	0.992032482426614	1
Sevir.1G096400	35	59	78	130	302	4.11428712361247e-12	2.28067841472474e-12	2.44153889022567e-12	-3.98769208558911e-13	9.23527363712179e-12	1	1
Sevir.1G132800	35	59	78	130	302	4.11428712361247e-12	2.28067841472474e-12	2.44153889022567e-12	-3.98769208558911e-13	9.23527363712179e-12	1	1
Sevir.1G069500	35	59	78	130	302	4.11428712361247e-12	2.28067841472474e-12	2.44153889022567e-12	-3.98769208558911e-13	9.23527363712179e-12	1	1
Sevir.1G127400	35	59	78	130	302	4.11428712361247e-12	2.28067841472474e-12	2.44153889022567e-12	-3.98769208558911e-13	9.23527363712179e-12	1	1
Sevir.1G145613	5	1	5	2	13	8.10003428257652	-0.933476528782637	0.803375986163183	-2.31081965981976	12.1477064573421	0.00689393369757953	0.0819592563145983
Sevir.1G094601	6	27	7	26	66	-0.355499120148976	15.4317987011069	-5.92086948308239	-0.204535676121285	21.9127029804595	6.80169845811152e-05	0.00122818966729692
Sevir.1G068600	35	59	78	130	302	4.11428712361247e-12	2.28067841472474e-12	2.44153889022567e-12	-3.98769208558911e-13	9.23527363712179e-12	1	1
Sevir.1G331300	28	51	72	121	272	-0.393764762355864	-0.0861059217916077	0.0435114591042936	0.130832093450087	0.654214236701853	0.883916626993355	1
Sevir.1G112801	32	46	69	103	250	0.316140688905379	-0.165261907811154	0.303999583791657	-0.197986847761343	0.983389028269534	0.805271232572251	1
Sevir.1G331400	35	59	78	130	302	4.11428712361247e-12	2.28067841472474e-12	2.44153889022567e-12	-3.98769208558911e-13	9.23527363712179e-12	1	1
Sevir.1G278250	35	59	77	130	301	0.000385109638679468	0.000649127577039091	-0.00707639334214224	0.00143006378777549	0.00954069434563628	0.999752858272342	1
Sevir.1G008700	18	25	57	50	150	0.021820675789946	-0.632317809059524	8.60480676039316	-3.28748657357014	12.5464318188128	0.00572757620684951	0.0695619426089348
Sevir.1G374950	34	59	77	130	300	-0.0169733043413234	0.00260501066896256	-0.00301618765328275	0.005739418667068	0.0283339213306367	0.998742261826309	1
Sevir.1G065900	33	58	77	122	290	-0.0110445081980382	0.0319008604217151	0.058841607917189	-0.0643578209002639	0.166144797437206	0.982860221626188	1
Sevir.1G180000	35	59	78	130	302	4.11428712361247e-12	2.28067841472474e-12	2.44153889022567e-12	-3.98769208558911e-13	9.23527363712179e-12	1	1
Sevir.1G173400	35	59	77	130	301	0.000385109638679468	0.000649127577039091	-0.00707639334214224	0.00143006378777549	0.00954069434563628	0.999752858272342	1
Sevir.1G265200	35	59	78	130	302	4.11428712361247e-12	2.28067841472474e-12	2.44153889022567e-12	-3.98769208558911e-13	9.23527363712179e-12	1	1
Sevir.1G222900	35	59	77	128	299	0.00348868896736635	0.00588076053742064	-0.000656436106972683	-0.0039013487705317	0.0139272343822914	0.999564686336092	1
Sevir.1G238100	26	58	66	129	279	-1.24093598412652	0.22389505993655	-0.509559238501607	0.659634492641004	2.63402477520568	0.451555763739786	1
Sevir.1G036900	35	58	78	130	301	0.000385109638679468	-0.0110096801405227	0.000858158474210469	0.00143006378777549	0.0136830120411881	0.999576055182529	1
Sevir.1G135500	35	59	78	130	302	4.11428712361247e-12	2.28067841472474e-12	2.44153889022567e-12	-3.98769208558911e-13	9.23527363712179e-12	1	1
Sevir.1G042800	34	58	77	130	299	-0.0122792150581839	-0.00293268803443921	-0.000656436106972683	0.0129569538465564	0.0288252930461521	0.998709592441843	1
Sevir.1G272000	34	53	72	128	287	0.0163933007052161	-0.168041125977591	-0.0609651058410036	0.160789087395083	0.406188619918894	0.938961124577807	1
Sevir.1G026900	35	59	78	130	302	4.11428712361247e-12	2.28067841472474e-12	2.44153889022567e-12	-3.98769208558911e-13	9.23527363712179e-12	1	1
Sevir.1G154100	33	42	76	110	261	0.250316786886709	-1.58503670131586	1.09445818469288	-0.0491958161376264	2.97900748903308	0.394873145845406	1
Sevir.1G070100	35	59	78	129	301	0.000385109638679468	0.000649127577039091	0.000858158474210469	-0.00250351975694513	0.00439591544687416	0.999922585887767	1
Sevir.1G338100	35	57	73	129	294	0.0252292789157907	-0.00332597684440291	-0.113348210248544	0.0471859368940151	0.189089402902753	0.979331121532794	1
Sevir.1G319100	32	59	77	130	298	-0.186278349752835	0.0104896644318415	1.42573690766153e-05	0.0231119463091293	0.219894217862882	0.974315540017433	1
Sevir.1G346900	35	58	77	130	300	0.00154541333747505	-0.00633343174099108	-0.00301618765328275	0.005739418667068	0.0166344513988169	0.999432239354924	1
Sevir.1G250400	35	59	77	130	301	0.000385109638679468	0.000649127577039091	-0.00707639334214224	0.00143006378777549	0.00954069434563628	0.999752858272342	1
Sevir.1G322100	35	59	77	130	301	0.000385109638679468	0.000649127577039091	-0.00707639334214224	0.00143006378777549	0.00954069434563628	0.999752858272342	1
Sevir.1G104200	35	59	78	130	302	4.11428712361247e-12	2.28067841472474e-12	2.44153889022567e-12	-3.98769208558911e-13	9.23527363712179e-12	1	1
Sevir.1G313200	24	27	77	109	237	-0.437590434081514	-8.04600847625761	4.07214538057378	0.477575286224509	13.0333195771374	0.00456510119960845	0.0567486057397577
Sevir.1G329800	35	59	77	130	301	0.000385109638679468	0.000649127577039091	-0.00707639334214224	0.00143006378777549	0.00954069434563628	0.999752858272342	1
Sevir.1G128650	35	59	78	130	302	4.11428712361247e-12	2.28067841472474e-12	2.44153889022567e-12	-3.98769208558911e-13	9.23527363712179e-12	1	1
Sevir.1G210100	35	59	77	128	299	0.00348868896736635	0.00588076053742064	-0.000656436106972683	-0.0039013487705317	0.0139272343822914	0.999564686336092	1
Sevir.1G150766	35	55	76	127	293	0.0320396928370053	-0.0877902907072164	0.00139161435099672	0.00605874916984912	0.127280347065068	0.988373791539511	1
Sevir.1G074000	35	59	78	130	302	4.11428712361247e-12	2.28067841472474e-12	2.44153889022567e-12	-3.98769208558911e-13	9.23527363712179e-12	1	1
Sevir.1G293650	13	23	42	71	149	-1.05497829122701	-1.28217347945099	0.321338659756806	0.733909424443116	3.39239985487792	0.334987960770117	1
Sevir.1G286100	35	59	77	130	301	0.000385109638679468	0.000649127577039091	-0.00707639334214224	0.00143006378777549	0.00954069434563628	0.999752858272342	1
Sevir.1G193100	35	59	78	130	302	4.11428712361247e-12	2.28067841472474e-12	2.44153889022567e-12	-3.98769208558911e-13	9.23527363712179e-12	1	1
Sevir.1G208400	35	59	78	130	302	4.11428712361247e-12	2.28067841472474e-12	2.44153889022567e-12	-3.98769208558911e-13	9.23527363712179e-12	1	1
Sevir.1G348300	35	59	78	130	302	4.11428712361247e-12	2.28067841472474e-12	2.44153889022567e-12	-3.98769208558911e-13	9.23527363712179e-12	1	1
Sevir.1G281900	35	57	78	130	300	0.00154541333747505	-0.0441861533075148	0.00344389200245784	0.005739418667068	0.0549148773145157	0.996633254411579	1
Sevir.1G058232	35	53	71	125	284	0.132218619722685	-0.111158199139326	-0.0753515332861747	0.0617853321197353	0.380513684267921	0.944237832605289	1
Sevir.1G346350	35	59	78	130	302	4.11428712361247e-12	2.28067841472474e-12	2.44153889022567e-12	-3.98769208558911e-13	9.23527363712179e-12	1	1
Sevir.1G344100	34	55	77	130	296	-0.00270505169728717	-0.138280731679778	0.00395224964859733	0.0523533891895963	0.197291422215259	0.978025366008872	1
Sevir.1G214401	35	56	72	129	292	0.0396905479494606	-0.0191921281183567	-0.154835907110849	0.0868812542700018	0.300599837448668	0.959915627614956	1
Sevir.1G096200	35	59	77	130	301	0.000385109638679468	0.000649127577039091	-0.00707639334214224	0.00143006378777549	0.00954069434563628	0.999752858272342	1
Sevir.1G145617	25	35	5	105	170	1.42467995198452	0.0962682109617651	-34.4766586995301	13.8371746965685	49.8347815590449	8.66338014220329e-11	3.67999699771799e-09
Sevir.1G023800	35	55	75	129	294	0.0252292789157907	-0.103405920330661	-0.0114825123377857	0.0471859368940151	0.187303648478253	0.979612422158999	1
Sevir.1G154900	34	55	75	127	291	0.00223988076425098	-0.060265187550565	-0.000336058856731736	0.0240334319820131	0.0868745591535608	0.993364599893974	1
Sevir.1G032800	35	59	78	130	302	4.11428712361247e-12	2.28067841472474e-12	2.44153889022567e-12	-3.98769208558911e-13	9.23527363712179e-12	1	1
Sevir.1G145544	4	23	75	26	128	-7.91300379836747	-0.161017945610915	53.2068624799008	-15.3680901205	76.6489743443793	1.60560613932817e-16	1.56075884830177e-14
Sevir.1G023500	35	59	78	129	301	0.000385109638679468	0.000649127577039091	0.000858158474210469	-0.00250351975694513	0.00439591544687416	0.999922585887767	1
Sevir.1G298900	35	59	78	130	302	4.11428712361247e-12	2.28067841472474e-12	2.44153889022567e-12	-3.98769208558911e-13	9.23527363712179e-12	1	1
Sevir.1G187100	34	58	78	130	300	-0.0169733043413234	-0.00633343174099108	0.00344389200245784	0.005739418667068	0.0324900467518403	0.998457535533078	1
Sevir.1G040000	35	59	78	130	302	4.11428712361247e-12	2.28067841472474e-12	2.44153889022567e-12	-3.98769208558911e-13	9.23527363712179e-12	1	1
Sevir.1G158100	34	59	78	129	300	-0.0169733043413234	0.00260501066896256	0.00344389200245784	-0.000149786156134936	0.0231719931688787	0.999068362731716	1
Sevir.1G222600	35	59	77	129	300	0.00154541333747505	0.00260501066896256	-0.00301618765328275	-0.000149786156134936	0.0073163978158553	0.999833922143162	1
Sevir.1G319500	32	59	74	106	271	0.0111860746359586	0.692788617714719	0.229352070713599	-0.973314057704961	1.90664082076924	0.592007983663534	1
Sevir.1G142600	6	13	59	24	102	-2.86656719539051	-2.40804072877896	40.4788792709579	-9.02583850963318	54.7793257047605	7.65227449730149e-12	3.82076723145965e-10
Sevir.1G245000	30	50	66	102	248	0.0550867913137534	0.0495662993375585	0.0591843058143065	-0.211791223731546	0.375628620197164	0.945229734624574	1
Sevir.1G102700	35	59	78	129	301	0.000385109638679468	0.000649127577039091	0.000858158474210469	-0.00250351975694513	0.00439591544687416	0.999922585887767	1
Sevir.1G145568	35	59	75	130	299	0.00348868896736635	0.00588076053742064	-0.0641151342050466	0.0129569538465564	0.08644153755639	0.993413297362723	1
Sevir.1G072300	35	57	78	125	295	0.0192507593262458	-0.00694017285509984	0.0429010850872449	-0.0310837380406943	0.100175755309285	0.9918163240729	1
Sevir.1G058700	35	59	78	130	302	4.11428712361247e-12	2.28067841472474e-12	2.44153889022567e-12	-3.98769208558911e-13	9.23527363712179e-12	1	1
Sevir.1G017700	35	58	77	128	298	0.00622281879611586	-0.00082028967213868	1.42573690766153e-05	-0.000603134504660817	0.00766050034199197	0.999822087420765	1
Sevir.1G075000	33	41	76	129	279	0.0137002199907925	-3.34690703185295	0.215472108261082	0.659634492641004	4.23571385274583	0.237110486710046	1
Sevir.1G279300	35	59	78	128	300	0.00154541333747505	0.00260501066896256	0.00344389200245784	-0.0100473322746299	0.0176416482835254	0.999380087771216	1
Sevir.1G231100	35	59	78	130	302	4.11428712361247e-12	2.28067841472474e-12	2.44153889022567e-12	-3.98769208558911e-13	9.23527363712179e-12	1	1
Sevir.1G098500	35	59	78	129	301	0.000385109638679468	0.000649127577039091	0.000858158474210469	-0.00250351975694513	0.00439591544687416	0.999922585887767	1
Sevir.1G235300	35	59	78	130	302	4.11428712361247e-12	2.28067841472474e-12	2.44153889022567e-12	-3.98769208558911e-13	9.23527363712179e-12	1	1
Sevir.1G294900	35	59	78	130	302	4.11428712361247e-12	2.28067841472474e-12	2.44153889022567e-12	-3.98769208558911e-13	9.23527363712179e-12	1	1
Sevir.1G168300	35	59	78	130	302	4.11428712361247e-12	2.28067841472474e-12	2.44153889022567e-12	-3.98769208558911e-13	9.23527363712179e-12	1	1
Sevir.1G167000	35	59	78	130	302	4.11428712361247e-12	2.28067841472474e-12	2.44153889022567e-12	-3.98769208558911e-13	9.23527363712179e-12	1	1
Sevir.1G387400	8	6	10	7	31	5.40654499239182	-0.000523189363686689	0.496284186467274	-3.01633169439665	8.91968406261944	0.0303780110828945	0.300425627751838
Sevir.1G276300	34	57	75	129	295	-0.00104183492337972	-0.00694017285509984	-0.0186496933129119	0.0319177147350525	0.0585494158264439	0.996297567737503	1
Sevir.1G179750	35	59	78	130	302	4.11428712361247e-12	2.28067841472474e-12	2.44153889022567e-12	-3.98769208558911e-13	9.23527363712179e-12	1	1
Sevir.1G215966	35	59	78	129	301	0.000385109638679468	0.000649127577039091	0.000858158474210469	-0.00250351975694513	0.00439591544687416	0.999922585887767	1
Sevir.1G149400	35	59	77	127	298	0.00622281879611586	0.0104896644318415	1.42573690766153e-05	-0.0127354077408246	0.0294621483378586	0.998666846729122	1
Sevir.1G066700	31	49	68	115	263	0.00886719334273013	-0.110316246739392	7.81504397306313e-05	0.0282408917410832	0.147502482262936	0.985582793750459	1
Sevir.1G353800	35	59	78	130	302	4.11428712361247e-12	2.28067841472474e-12	2.44153889022567e-12	-3.98769208558911e-13	9.23527363712179e-12	1	1
Sevir.1G059600	35	59	78	130	302	4.11428712361247e-12	2.28067841472474e-12	2.44153889022567e-12	-3.98769208558911e-13	9.23527363712179e-12	1	1
Sevir.1G257233	34	52	77	126	289	0.00766354775915918	-0.352351656634147	0.0744672885674214	0.0204758606227376	0.454958353583465	0.928669381714123	1
Sevir.1G183800	35	59	77	130	301	0.000385109638679468	0.000649127577039091	-0.00707639334214224	0.00143006378777549	0.00954069434563628	0.999752858272342	1
Sevir.1G267800	35	59	78	130	302	4.11428712361247e-12	2.28067841472474e-12	2.44153889022567e-12	-3.98769208558911e-13	9.23527363712179e-12	1	1
Sevir.1G278900	35	59	78	130	302	4.11428712361247e-12	2.28067841472474e-12	2.44153889022567e-12	-3.98769208558911e-13	9.23527363712179e-12	1	1
Sevir.1G035500	35	59	77	129	300	0.00154541333747505	0.00260501066896256	-0.00301618765328275	-0.000149786156134936	0.0073163978158553	0.999833922143162	1
Sevir.1G204600	1	0	21	1	23	-1.04071740812782	-4.4933766	38.1778676283018	-8.00166613888757	51.7136277753172	3.44697381613318e-11	1.54219715854036e-09
Sevir.1G127600	35	59	78	129	301	0.000385109638679468	0.000649127577039091	0.000858158474210469	-0.00250351975694513	0.00439591544687416	0.999922585887767	1
Sevir.1G384600	35	59	78	130	302	4.11428712361247e-12	2.28067841472474e-12	2.44153889022567e-12	-3.98769208558911e-13	9.23527363712179e-12	1	1
Sevir.1G327200	34	58	70	126	288	0.0116108586888786	0.0535077580635326	-0.258392203971491	0.0331250920832331	0.356635912807135	0.949047347402142	1
Sevir.1G011700	34	55	71	127	287	0.0163933007052161	-0.0204011818021408	-0.131812615865066	0.0967313083859435	0.265338406758366	0.966409879035526	1
Sevir.1G187400	35	59	78	128	300	0.00154541333747505	0.00260501066896256	0.00344389200245784	-0.0100473322746299	0.0176416482835254	0.999380087771216	1
Sevir.1G065400	35	54	76	111	276	0.283858579714647	0.000117157580497499	0.311897397481312	-0.513131802816887	1.10900493759334	0.774900712669368	1
Sevir.1G256400	35	59	77	130	301	0.000385109638679468	0.000649127577039091	-0.00707639334214224	0.00143006378777549	0.00954069434563628	0.999752858272342	1
Sevir.1G235600	35	59	75	129	298	0.00622281879611586	0.0104896644318415	-0.0502630853265401	0.00406198069409571	0.0710375492485932	0.995070371383982	1
Sevir.1G319150	1	5	22	1	29	-1.65846304782551	-0.0781868639433498	28.1089976411569	-10.5635504963591	40.4091980492849	8.72586551186904e-09	2.81148321936919e-07
Sevir.1G201100	35	57	78	129	299	0.00348868896736635	-0.0342230441212523	0.00777453411617841	0.000659663701807563	0.0461459309066047	0.997399753147507	1
Sevir.1G040100	35	59	78	130	302	4.11428712361247e-12	2.28067841472474e-12	2.44153889022567e-12	-3.98769208558911e-13	9.23527363712179e-12	1	1
Sevir.1G123600	35	58	77	129	299	0.00348868896736635	-0.00293268803443921	-0.000656436106972683	0.000659663701807563	0.00773747681058581	0.999819403234724	1
Sevir.1G163700	18	56	72	81	227	-2.62361245536781	3.06164235423154	3.04934088712056	-2.85932023150494	11.5939159282249	0.00891195157999954	0.102963792408709
Sevir.1G187600	35	59	78	130	302	4.11428712361247e-12	2.28067841472474e-12	2.44153889022567e-12	-3.98769208558911e-13	9.23527363712179e-12	1	1
Sevir.1G069400	35	59	77	130	301	0.000385109638679468	0.000649127577039091	-0.00707639334214224	0.00143006378777549	0.00954069434563628	0.999752858272342	1
Sevir.1G103600	35	59	78	129	301	0.000385109638679468	0.000649127577039091	0.000858158474210469	-0.00250351975694513	0.00439591544687416	0.999922585887767	1
Sevir.1G216100	34	59	78	130	301	-0.0224062634631129	0.000649127577039091	0.000858158474210469	0.00143006378777549	0.0253436133021379	0.998935067646811	1
Sevir.1G163200	34	58	78	127	297	-0.00513749933467013	-9.25024342535161e-06	0.021741045457028	-0.00562057072985132	0.0325083657649748	0.998456239275219	1
Sevir.1G282800	34	52	69	122	277	0.112139773654863	-0.0827291782211863	-0.0903934326639511	0.0639587453468465	0.349221129886847	0.950520376319683	1
Sevir.1G085700	35	59	78	130	302	4.11428712361247e-12	2.28067841472474e-12	2.44153889022567e-12	-3.98769208558911e-13	9.23527363712179e-12	1	1
Sevir.1G077300	35	59	78	130	302	4.11428712361247e-12	2.28067841472474e-12	2.44153889022567e-12	-3.98769208558911e-13	9.23527363712179e-12	1	1
Sevir.1G262300	35	59	78	130	302	4.11428712361247e-12	2.28067841472474e-12	2.44153889022567e-12	-3.98769208558911e-13	9.23527363712179e-12	1	1
Sevir.1G287300	35	58	78	130	301	0.000385109638679468	-0.0110096801405227	0.000858158474210469	0.00143006378777549	0.0136830120411881	0.999576055182529	1
Sevir.1G319700	35	59	78	130	302	4.11428712361247e-12	2.28067841472474e-12	2.44153889022567e-12	-3.98769208558911e-13	9.23527363712179e-12	1	1
Sevir.1G284500	35	59	78	130	302	4.11428712361247e-12	2.28067841472474e-12	2.44153889022567e-12	-3.98769208558911e-13	9.23527363712179e-12	1	1
Sevir.1G177100	35	57	78	125	295	0.0192507593262458	-0.00694017285509984	0.0429010850872449	-0.0310837380406943	0.100175755309285	0.9918163240729	1
Sevir.1G067300	35	59	78	130	302	4.11428712361247e-12	2.28067841472474e-12	2.44153889022567e-12	-3.98769208558911e-13	9.23527363712179e-12	1	1
Sevir.1G372700	34	59	78	130	301	-0.0224062634631129	0.000649127577039091	0.000858158474210469	0.00143006378777549	0.0253436133021379	0.998935067646811	1
Sevir.1G289750	35	58	78	130	301	0.000385109638679468	-0.0110096801405227	0.000858158474210469	0.00143006378777549	0.0136830120411881	0.999576055182529	1
Sevir.1G088900	35	59	78	129	301	0.000385109638679468	0.000649127577039091	0.000858158474210469	-0.00250351975694513	0.00439591544687416	0.999922585887767	1
Sevir.1G245650	20	33	35	54	142	0.762791343492365	0.996677567435192	-0.0765434189151216	-0.830703964167827	2.66671629401051	0.445913176142233	1
Sevir.1G228400	35	59	76	128	298	0.00622281879611586	0.0104896644318415	-0.0121460688081948	-0.000603134504660817	0.029461686540813	0.998666877888885	1
Sevir.1G233750	29	55	61	103	248	0.00232111054985173	0.885407686198447	-0.145514230930908	-0.132076477178774	1.16531950485798	0.761333569581216	1
Sevir.1G123800	35	59	77	129	300	0.00154541333747505	0.00260501066896256	-0.00301618765328275	-0.000149786156134936	0.0073163978158553	0.999833922143162	1
Sevir.1G296400	35	59	78	130	302	4.11428712361247e-12	2.28067841472474e-12	2.44153889022567e-12	-3.98769208558911e-13	9.23527363712179e-12	1	1
Sevir.1G072600	35	59	77	129	300	0.00154541333747505	0.00260501066896256	-0.00301618765328275	-0.000149786156134936	0.0073163978158553	0.999833922143162	1
Sevir.1G132175	33	48	70	115	266	0.1530577871332	-0.302810474050956	0.0245243306157486	0.00215446514249957	0.482547056942404	0.922708672045251	1
Sevir.1G144000	29	39	64	108	240	0.0505227475681801	-1.32682115757953	0.0653881694695239	0.212796208530524	1.65552828314776	0.646865703107044	1
Sevir.1G186800	35	58	78	130	301	0.000385109638679468	-0.0110096801405227	0.000858158474210469	0.00143006378777549	0.0136830120411881	0.999576055182529	1
Sevir.1G078000	35	58	77	130	300	0.00154541333747505	-0.00633343174099108	-0.00301618765328275	0.005739418667068	0.0166344513988169	0.999432239354924	1
Sevir.1G315500	35	59	78	130	302	4.11428712361247e-12	2.28067841472474e-12	2.44153889022567e-12	-3.98769208558911e-13	9.23527363712179e-12	1	1
Sevir.1G375850	35	59	76	130	300	0.00154541333747505	0.00260501066896256	-0.0284004536828067	0.005739418667068	0.0382902963563123	0.998029989323596	1
Sevir.1G121300	7	35	62	121	225	-13.955261755378	-1.82512373717111	0.260048590479388	6.01949820897077	22.0599322919993	6.33846350864832e-05	0.00114981164525863
Sevir.1G103100	34	54	78	126	292	0.000746600350674713	-0.162678716069237	0.0884523493175938	0.000738282602640836	0.252615948340146	0.96867901140374	1
Sevir.1G078252	35	59	78	129	301	0.000385109638679468	0.000649127577039091	0.000858158474210469	-0.00250351975694513	0.00439591544687416	0.999922585887767	1
Sevir.1G072900	35	56	76	128	295	0.0192507593262458	-0.046238839357831	-0.000484029168956065	0.00808471078775914	0.074058338640792	0.994757345290756	1
Sevir.1G214600	35	59	77	130	301	0.000385109638679468	0.000649127577039091	-0.00707639334214224	0.00143006378777549	0.00954069434563628	0.999752858272342	1
Sevir.1G332500	35	57	78	130	300	0.00154541333747505	-0.0441861533075148	0.00344389200245784	0.005739418667068	0.0549148773145157	0.996633254411579	1
Sevir.1G340000	35	56	76	127	294	0.0252292789157907	-0.0359555911923814	5.77813089864773e-05	0.00155560104342114	0.0627982524605798	0.99589254364074	1
Sevir.1G001500	35	59	78	130	302	4.11428712361247e-12	2.28067841472474e-12	2.44153889022567e-12	-3.98769208558911e-13	9.23527363712179e-12	1	1
Sevir.1G366400	35	59	77	130	301	0.000385109638679468	0.000649127577039091	-0.00707639334214224	0.00143006378777549	0.00954069434563628	0.999752858272342	1
Sevir.1G036200	35	59	78	130	302	4.11428712361247e-12	2.28067841472474e-12	2.44153889022567e-12	-3.98769208558911e-13	9.23527363712179e-12	1	1
Sevir.1G266800	35	58	76	129	298	0.00622281879611586	-0.00082028967213868	-0.0121460688081948	0.00406198069409571	0.023251157970545	0.999063606597304	1
Sevir.1G202000	35	59	78	130	302	4.11428712361247e-12	2.28067841472474e-12	2.44153889022567e-12	-3.98769208558911e-13	9.23527363712179e-12	1	1
Sevir.1G050000	35	59	78	129	301	0.000385109638679468	0.000649127577039091	0.000858158474210469	-0.00250351975694513	0.00439591544687416	0.999922585887767	1
Sevir.1G235700	32	58	76	129	295	-0.140120414326592	0.00234418482134691	-0.000484029168956065	0.0319177147350525	0.174866343051948	0.981540955342765	1
Sevir.1G373000	6	0	3	22	31	1.6129939332204	-6.0562902	-3.13069077778206	5.6143447773057	16.4143196883082	0.000932409315093898	0.0135851718980746
Sevir.1G009100	34	59	78	130	301	-0.0224062634631129	0.000649127577039091	0.000858158474210469	0.00143006378777549	0.0253436133021379	0.998935067646811	1
Sevir.1G373300	24	27	52	60	163	1.3818805697995	-0.736955146460456	2.32838051840692	-1.47278434534448	5.92000058001135	0.115567906651213	0.896831050813558
Sevir.1G335300	35	58	76	129	298	0.00622281879611586	-0.00082028967213868	-0.0121460688081948	0.00406198069409571	0.023251157970545	0.999063606597304	1
Sevir.1G148400	35	59	78	130	302	4.11428712361247e-12	2.28067841472474e-12	2.44153889022567e-12	-3.98769208558911e-13	9.23527363712179e-12	1	1
Sevir.1G330600	35	59	74	128	296	0.0140957027069005	0.0237609810834081	-0.0785354008898164	0.00266546379185458	0.11905754847198	0.989456246183703	1
Sevir.1G288500	35	59	78	130	302	4.11428712361247e-12	2.28067841472474e-12	2.44153889022567e-12	-3.98769208558911e-13	9.23527363712179e-12	1	1
Sevir.1G169000	35	59	78	130	302	4.11428712361247e-12	2.28067841472474e-12	2.44153889022567e-12	-3.98769208558911e-13	9.23527363712179e-12	1	1
Sevir.1G100300	35	59	78	128	300	0.00154541333747505	0.00260501066896256	0.00344389200245784	-0.0100473322746299	0.0176416482835254	0.999380087771216	1
Sevir.1G137800	35	59	78	130	302	4.11428712361247e-12	2.28067841472474e-12	2.44153889022567e-12	-3.98769208558911e-13	9.23527363712179e-12	1	1
Sevir.1G183000	35	59	78	129	301	0.000385109638679468	0.000649127577039091	0.000858158474210469	-0.00250351975694513	0.00439591544687416	0.999922585887767	1
Sevir.1G101300	34	57	77	128	296	-0.00270505169728717	-0.0118499770008596	0.00395224964859733	0.00266546379185458	0.0211727421385987	0.999185806601152	1
Sevir.1G303000	34	59	78	129	300	-0.0169733043413234	0.00260501066896256	0.00344389200245784	-0.000149786156134936	0.0231719931688787	0.999068362731716	1
Sevir.1G040801	26	50	65	121	262	-0.627267257905717	-0.0274535505179939	-0.105260014887451	0.598895822207724	1.35887664551889	0.715201939004476	1
Sevir.1G101900	28	50	71	94	243	-0.000934672266646942	0.134458153233393	1.08141945989001	-1.07469823804092	2.29151052343098	0.514149216014107	1
Sevir.1G288800	35	59	77	130	301	0.000385109638679468	0.000649127577039091	-0.00707639334214224	0.00143006378777549	0.00954069434563628	0.999752858272342	1
Sevir.1G179000	35	57	74	129	295	0.0192507593262458	-0.00694017285509984	-0.0630648188589345	0.0319177147350525	0.121173465775333	0.98918074477507	1
Sevir.1G333800	33	58	76	127	294	-0.0337799026443236	0.00551707728672566	5.77813089864773e-05	0.00155560104342114	0.0409103622834569	0.997826073355182	1
Sevir.1G244900	34	59	74	121	288	0.0116108586888786	0.132957319446836	-0.00198331758119988	-0.0713200882584161	0.217871583975331	0.974653918632086	1
Sevir.1G247000	35	59	77	129	300	0.00154541333747505	0.00260501066896256	-0.00301618765328275	-0.000149786156134936	0.0073163978158553	0.999833922143162	1
Sevir.1G010200	34	56	74	130	294	-0.00015569830747286	-0.0359555911923814	-0.0492459886509717	0.0937059700684367	0.179063248219263	0.980896263939963	1
Sevir.1G171200	35	59	78	129	301	0.000385109638679468	0.000649127577039091	0.000858158474210469	-0.00250351975694513	0.00439591544687416	0.999922585887767	1
Sevir.1G113675	25	42	58	55	180	0.821247732429826	1.328277726908	2.84961496161962	-6.52404412834989	11.5231845493073	0.00920849283848823	0.106007341826983
Sevir.1G029300	35	59	78	130	302	4.11428712361247e-12	2.28067841472474e-12	2.44153889022567e-12	-3.98769208558911e-13	9.23527363712179e-12	1	1
Sevir.1G008801	32	59	74	130	295	-0.140120414326592	0.0324508752565722	-0.0630648188589345	0.0715003918648151	0.307136500306914	0.958680757020014	1
Sevir.1G196400	35	59	78	130	302	4.11428712361247e-12	2.28067841472474e-12	2.44153889022567e-12	-3.98769208558911e-13	9.23527363712179e-12	1	1
Sevir.1G030800	35	58	78	130	301	0.000385109638679468	-0.0110096801405227	0.000858158474210469	0.00143006378777549	0.0136830120411881	0.999576055182529	1
Sevir.1G036261	11	14	46	107	178	-4.49462357763885	-12.4110884681919	1.52730285000814e-05	12.043342256451	28.9490695753102	2.29529740083151e-06	5.21897448956044e-05
Sevir.1G362500	35	59	77	130	301	0.000385109638679468	0.000649127577039091	-0.00707639334214224	0.00143006378777549	0.00954069434563628	0.999752858272342	1
Sevir.1G334700	35	59	78	130	302	4.11428712361247e-12	2.28067841472474e-12	2.44153889022567e-12	-3.98769208558911e-13	9.23527363712179e-12	1	1
Sevir.1G092300	34	58	78	127	297	-0.00513749933467013	-9.25024342535161e-06	0.021741045457028	-0.00562057072985132	0.0325083657649748	0.998456239275219	1
Sevir.1G035750	6	4	38	90	138	-6.2443044487669	-19.5537256955564	0.155948698740656	15.7584842982253	41.7124631412893	4.61729239390448e-09	1.54194690192268e-07
Sevir.1G305550	35	59	77	130	301	0.000385109638679468	0.000649127577039091	-0.00707639334214224	0.00143006378777549	0.00954069434563628	0.999752858272342	1
Sevir.1G117400	35	59	78	130	302	4.11428712361247e-12	2.28067841472474e-12	2.44153889022567e-12	-3.98769208558911e-13	9.23527363712179e-12	1	1
Sevir.1G114600	35	59	78	129	301	0.000385109638679468	0.000649127577039091	0.000858158474210469	-0.00250351975694513	0.00439591544687416	0.999922585887767	1
Sevir.1G372900	34	59	78	130	301	-0.0224062634631129	0.000649127577039091	0.000858158474210469	0.00143006378777549	0.0253436133021379	0.998935067646811	1
Sevir.1G280600	35	59	78	130	302	4.11428712361247e-12	2.28067841472474e-12	2.44153889022567e-12	-3.98769208558911e-13	9.23527363712179e-12	1	1
Sevir.1G113300	31	48	77	125	281	-0.0753242699257582	-0.866586644475281	0.269654485394964	0.134915417516032	1.34648081731203	0.718126440032407	1
Sevir.1G047600	33	58	77	130	298	-0.0683499442195673	-0.00082028967213868	1.42573690766153e-05	0.0231119463091293	0.0922964375699119	0.9927455779519	1
Sevir.1G202800	35	58	78	130	301	0.000385109638679468	-0.0110096801405227	0.000858158474210469	0.00143006378777549	0.0136830120411881	0.999576055182529	1
Sevir.1G037300	35	59	78	130	302	4.11428712361247e-12	2.28067841472474e-12	2.44153889022567e-12	-3.98769208558911e-13	9.23527363712179e-12	1	1
Sevir.1G379800	33	55	73	124	285	-2.68679909863159e-05	-0.00827541886741904	-0.00504278846691904	0.0141568453083052	0.0275019206336296	0.998796951930911	1
Sevir.1G305900	35	59	78	130	302	4.11428712361247e-12	2.28067841472474e-12	2.44153889022567e-12	-3.98769208558911e-13	9.23527363712179e-12	1	1
Sevir.1G312400	20	31	75	112	238	-2.08457769233578	-5.16482210538441	2.9779609387702	0.890149023242979	11.1175097597334	0.0111071334765688	0.124971718369792
Sevir.1G286600	35	58	77	130	300	0.00154541333747505	-0.00633343174099108	-0.00301618765328275	0.005739418667068	0.0166344513988169	0.999432239354924	1
Sevir.1G379701	13	11	15	17	56	6.52986884630044	0.000324735269438903	0.0198950335909349	-2.09469719974475	8.64478581490556	0.0344061646146502	0.33400776973267
Sevir.1G100500	35	59	78	130	302	4.11428712361247e-12	2.28067841472474e-12	2.44153889022567e-12	-3.98769208558911e-13	9.23527363712179e-12	1	1
Sevir.1G288000	35	59	78	130	302	4.11428712361247e-12	2.28067841472474e-12	2.44153889022567e-12	-3.98769208558911e-13	9.23527363712179e-12	1	1
Sevir.1G296500	35	59	78	129	301	0.000385109638679468	0.000649127577039091	0.000858158474210469	-0.00250351975694513	0.00439591544687416	0.999922585887767	1
Sevir.1G296800	35	57	78	127	297	0.00975579124997475	-0.0180423023308231	0.021741045457028	-0.00562057072985132	0.0551597097676771	0.996610962039199	1
Sevir.1G056800	35	58	78	128	299	0.00348868896736635	-0.00293268803443921	0.00777453411617841	-0.0039013487705317	0.0180972598885157	0.999356006625922	1
Sevir.1G349600	17	28	18	54	117	0.872914220731618	1.15690830728752	-4.94043308807498	0.262462845400268	7.23271846149439	0.0648387697666701	0.55862100531567
Sevir.1G083000	32	52	71	86	241	0.592944341188152	0.513545148411905	1.23141795831234	-3.03415901696052	5.37206646487292	0.146493870669552	1
Sevir.1G084000	35	50	68	127	280	0.200332942861581	-0.404164162270408	-0.257806052377319	0.347328061095592	1.2096312186049	0.750695286590512	1
Sevir.1G385500	35	50	76	129	290	0.0575483586249743	-0.781868639433497	0.0161356762235932	0.138998951196001	0.994551625478066	0.802570300761581	1
Sevir.1G129965	35	59	78	130	302	4.11428712361247e-12	2.28067841472474e-12	2.44153889022567e-12	-3.98769208558911e-13	9.23527363712179e-12	1	1
Sevir.1G109000	21	43	75	103	242	-1.77032033322499	-0.387122937802703	2.49854816292276	-0.0131900096708097	4.66918144362126	0.1976870656044	1
Sevir.1G188500	35	59	77	130	301	0.000385109638679468	0.000649127577039091	-0.00707639334214224	0.00143006378777549	0.00954069434563628	0.999752858272342	1
Sevir.1G106200	35	59	78	130	302	4.11428712361247e-12	2.28067841472474e-12	2.44153889022567e-12	-3.98769208558911e-13	9.23527363712179e-12	1	1
Sevir.1G271600	35	59	77	127	298	0.00622281879611586	0.0104896644318415	1.42573690766153e-05	-0.0127354077408246	0.0294621483378586	0.998666846729122	1
Sevir.1G028200	34	57	78	130	299	-0.0122792150581839	-0.0342230441212523	0.00777453411617841	0.0129569538465564	0.067233747142171	0.995455806127419	1
Sevir.1G106500	35	59	78	129	301	0.000385109638679468	0.000649127577039091	0.000858158474210469	-0.00250351975694513	0.00439591544687416	0.999922585887767	1
Sevir.1G385000	35	59	78	130	302	4.11428712361247e-12	2.28067841472474e-12	2.44153889022567e-12	-3.98769208558911e-13	9.23527363712179e-12	1	1
Sevir.1G114900	35	59	78	130	302	4.11428712361247e-12	2.28067841472474e-12	2.44153889022567e-12	-3.98769208558911e-13	9.23527363712179e-12	1	1
Sevir.1G187900	23	26	70	44	163	0.893886728166557	-1.0726104290909	18.4907304738883	-9.75744823549636	30.2146758666421	1.24375620313106e-06	2.93889034935414e-05
Sevir.1G049300	35	59	77	130	301	0.000385109638679468	0.000649127577039091	-0.00707639334214224	0.00143006378777549	0.00954069434563628	0.999752858272342	1
Sevir.1G137100	32	28	44	87	191	4.39575490170861	-2.32512627409759	-0.576123372116226	0.278067269744203	7.57507181766663	0.0556605890133965	0.492551503537446
Sevir.1G289300	34	56	72	125	287	0.0163933007052161	-8.62104897566956e-05	-0.0609651058410036	0.0171818157561143	0.0946264327920907	0.992474382055552	1
Sevir.1G022600	2	4	68	14	88	-6.59087992667908	-10.122712340759	90.1737302393823	-15.0549223875589	121.942244894379	2.94519319699204e-26	1.78836001484176e-23
Sevir.1G371600	35	59	78	130	302	4.11428712361247e-12	2.28067841472474e-12	2.44153889022567e-12	-3.98769208558911e-13	9.23527363712179e-12	1	1
Sevir.1G310900	35	59	78	129	301	0.000385109638679468	0.000649127577039091	0.000858158474210469	-0.00250351975694513	0.00439591544687416	0.999922585887767	1
Sevir.1G293200	35	59	78	128	300	0.00154541333747505	0.00260501066896256	0.00344389200245784	-0.0100473322746299	0.0176416482835254	0.999380087771216	1
Sevir.1G340400	35	59	78	130	302	4.11428712361247e-12	2.28067841472474e-12	2.44153889022567e-12	-3.98769208558911e-13	9.23527363712179e-12	1	1
Sevir.1G232400	1	0	6	2	9	-0.00177648743775442	-1.7582778	5.81168512721942	-0.906650975295204	8.47839038995238	0.0370933501833256	0.35544671589813
Sevir.1G280000	35	59	77	130	301	0.000385109638679468	0.000649127577039091	-0.00707639334214224	0.00143006378777549	0.00954069434563628	0.999752858272342	1
Sevir.1G103900	35	59	78	130	302	4.11428712361247e-12	2.28067841472474e-12	2.44153889022567e-12	-3.98769208558911e-13	9.23527363712179e-12	1	1
Sevir.1G003500	35	59	78	130	302	4.11428712361247e-12	2.28067841472474e-12	2.44153889022567e-12	-3.98769208558911e-13	9.23527363712179e-12	1	1
Sevir.1G148800	19	30	52	69	170	-0.0250114922662595	-0.310623216216807	1.4916016211784	-0.238627401212033	2.0658637308735	0.55884957237205	1
Sevir.1G126301	35	59	76	128	298	0.00622281879611586	0.0104896644318415	-0.0121460688081948	-0.000603134504660817	0.029461686540813	0.998666877888885	1
Sevir.1G354200	32	55	72	124	283	-0.0194160361354937	-0.00150092995482134	-0.0163353970896392	0.0389683791974096	0.0762207423773639	0.994529594190478	1
Sevir.1G339100	35	56	68	127	286	0.103738629374974	0.000283411925035592	-0.466077350579194	0.122749100373307	0.692848492252511	0.874884753195558	1
Sevir.1G043000	35	59	78	130	302	4.11428712361247e-12	2.28067841472474e-12	2.44153889022567e-12	-3.98769208558911e-13	9.23527363712179e-12	1	1
Sevir.1G062250	35	57	77	130	299	0.00348868896736635	-0.0342230441212523	-0.000656436106972683	0.0129569538465564	0.0513251230421478	0.996954654622677	1
Sevir.1G110800	28	32	43	91	194	1.35355104825152	-0.918657665744683	-1.00775544398029	0.671788578062161	3.95175273603866	0.266721313920077	1
Sevir.1G080300	35	59	78	130	302	4.11428712361247e-12	2.28067841472474e-12	2.44153889022567e-12	-3.98769208558911e-13	9.23527363712179e-12	1	1
Sevir.1G065100	24	45	64	95	228	-0.222335714374206	0.00468792983740655	0.443874346810025	-0.100823912229079	0.771721903250717	0.856218126720405	1
Sevir.1G149200	33	49	68	105	255	0.40205826422522	-0.0134271689900396	0.069474930061369	-0.207126464379007	0.692086827655636	0.875063610273345	1
Sevir.1G223200	31	49	60	121	261	0.0186787733683449	-0.0776685490132571	-0.814660745584208	0.665817021526529	1.57682508949234	0.66465591594939	1
Sevir.1G209100	35	59	78	130	302	4.11428712361247e-12	2.28067841472474e-12	2.44153889022567e-12	-3.98769208558911e-13	9.23527363712179e-12	1	1
Sevir.1G379600	8	1	16	2	27	7.58205506533876	-3.46441284719164	11.6838665719275	-7.9666767250984	30.6970112095563	9.84533015847146e-07	2.37567863098528e-05
Sevir.1G037050	33	59	72	128	292	-0.0209024773199696	0.0669063424681124	-0.154835907110849	0.0422554454876335	0.284900172386564	0.962842875741072	1
Sevir.1G326800	34	55	76	127	292	0.000746600350674713	-0.0734058156753918	0.00450361131795219	0.0135411215985132	0.0921971489425318	0.99275706620695	1
Sevir.1G080900	35	59	78	130	302	4.11428712361247e-12	2.28067841472474e-12	2.44153889022567e-12	-3.98769208558911e-13	9.23527363712179e-12	1	1
Sevir.1G321000	34	59	77	129	299	-0.0122792150581839	0.00588076053742064	-0.000656436106972683	0.000659663701807563	0.0194760754043847	0.999281321116342	1
Sevir.1G222200	18	37	39	64	158	-0.00529061625627782	1.2183354135734	-0.0800982930391413	-0.236809242535425	1.54053356540425	0.672947291858623	1
Sevir.1G242600	35	59	76	130	300	0.00154541333747505	0.00260501066896256	-0.0284004536828067	0.005739418667068	0.0382902963563123	0.998029989323596	1
Sevir.1G341750	35	59	78	130	302	4.11428712361247e-12	2.28067841472474e-12	2.44153889022567e-12	-3.98769208558911e-13	9.23527363712179e-12	1	1
Sevir.1G134600	34	56	66	110	266	0.326420508655628	0.31300860079158	-0.106265748278	-0.177111631623762	0.922806489348969	0.819920880436383	1
Sevir.1G287000	35	59	78	130	302	4.11428712361247e-12	2.28067841472474e-12	2.44153889022567e-12	-3.98769208558911e-13	9.23527363712179e-12	1	1
Sevir.1G309800	31	49	67	118	265	0.00270239943070946	-0.148368936197963	-0.0304521773471463	0.135198473295986	0.316721986271805	0.956853451563746	1
Sevir.1G237162	17	10	65	35	127	0.353640345083459	-8.84168259226321	31.6071157669332	-7.0765076973024	47.8789464015822	2.25960979309486e-10	8.99419506454262e-09
Sevir.1G293400	35	59	78	130	302	4.11428712361247e-12	2.28067841472474e-12	2.44153889022567e-12	-3.98769208558911e-13	9.23527363712179e-12	1	1
Sevir.1G212100	35	59	77	130	301	0.000385109638679468	0.000649127577039091	-0.00707639334214224	0.00143006378777549	0.00954069434563628	0.999752858272342	1
Sevir.1G014800	3	1	28	18	50	-1.34784338964916	-7.87058290148349	17.6236593307001	-0.57671762780407	27.4188032496368	4.80948420513872e-06	0.000104575660806811
Sevir.1G279800	34	57	76	127	294	-0.00015569830747286	-0.00332597684440291	5.77813089864773e-05	0.00155560104342114	0.00509505750428339	0.999903421887874	1
Sevir.1G146600	35	59	78	128	300	0.00154541333747505	0.00260501066896256	0.00344389200245784	-0.0100473322746299	0.0176416482835254	0.999380087771216	1
Sevir.1G287100	35	49	78	127	289	0.0677730034645068	-0.985744537344152	0.151035839794939	0.0541728467362141	1.25872622733981	0.738956478468101	1
Sevir.1G305000	22	42	44	61	169	0.297506137744724	2.44430075173633	0.00282255665206581	-1.89727592671757	4.64190537285069	0.199976564418397	1
Sevir.1G214000	35	59	76	129	299	0.00348868896736635	0.00588076053742064	-0.0194366361365954	0.000659663701807563	0.02946574934319	0.9986666037431	1
Sevir.1G215300	35	58	78	129	300	0.00154541333747505	-0.00633343174099108	0.00344389200245784	-0.000149786156134936	0.0114725232370589	0.999674303583856	1
Sevir.1G322400	35	59	77	130	301	0.000385109638679468	0.000649127577039091	-0.00707639334214224	0.00143006378777549	0.00954069434563628	0.999752858272342	1
Sevir.1G121000	35	59	78	129	301	0.000385109638679468	0.000649127577039091	0.000858158474210469	-0.00250351975694513	0.00439591544687416	0.999922585887767	1
Sevir.1G108600	35	59	78	130	302	4.11428712361247e-12	2.28067841472474e-12	2.44153889022567e-12	-3.98769208558911e-13	9.23527363712179e-12	1	1
Sevir.1G153700	35	59	78	130	302	4.11428712361247e-12	2.28067841472474e-12	2.44153889022567e-12	-3.98769208558911e-13	9.23527363712179e-12	1	1
Sevir.1G253600	35	59	78	130	302	4.11428712361247e-12	2.28067841472474e-12	2.44153889022567e-12	-3.98769208558911e-13	9.23527363712179e-12	1	1
Sevir.1G009700	34	59	77	130	300	-0.0169733043413234	0.00260501066896256	-0.00301618765328275	0.005739418667068	0.0283339213306367	0.998742261826309	1
Sevir.1G197700	35	59	77	129	300	0.00154541333747505	0.00260501066896256	-0.00301618765328275	-0.000149786156134936	0.0073163978158553	0.999833922143162	1
Sevir.1G281100	35	59	77	130	301	0.000385109638679468	0.000649127577039091	-0.00707639334214224	0.00143006378777549	0.00954069434563628	0.999752858272342	1
Sevir.1G145637	3	10	11	19	43	-0.789422685638561	0.304486353893688	-0.00101091333459178	0.0129748647332372	1.10789481760008	0.775168593217183	1
Sevir.1G339600	35	59	78	130	302	4.11428712361247e-12	2.28067841472474e-12	2.44153889022567e-12	-3.98769208558911e-13	9.23527363712179e-12	1	1
Sevir.1G311500	35	59	78	127	299	0.00348868896736635	0.00588076053742064	0.00777453411617841	-0.0226820090527288	0.0398259926736942	0.997911253350869	1
Sevir.1G002300	35	59	78	130	302	4.11428712361247e-12	2.28067841472474e-12	2.44153889022567e-12	-3.98769208558911e-13	9.23527363712179e-12	1	1
Sevir.1G374900	34	59	78	130	301	-0.0224062634631129	0.000649127577039091	0.000858158474210469	0.00143006378777549	0.0253436133021379	0.998935067646811	1
Sevir.1G005400	31	56	73	127	287	-0.15377307264508	-8.62104897566956e-05	-0.0170987495228987	0.0967313083859435	0.267689341043679	0.96598610221386	1
Sevir.1G207600	35	56	76	127	294	0.0252292789157907	-0.0359555911923814	5.77813089864773e-05	0.00155560104342114	0.0627982524605798	0.99589254364074	1
Sevir.1G000650	35	59	77	129	300	0.00154541333747505	0.00260501066896256	-0.00301618765328275	-0.000149786156134936	0.0073163978158553	0.999833922143162	1
Sevir.1G137500	33	55	71	125	284	0.000225251328982743	-0.00421219921554378	-0.0753515332861747	0.0617853321197353	0.141574315950437	0.986419217390185	1
Sevir.1G204750	35	59	78	130	302	4.11428712361247e-12	2.28067841472474e-12	2.44153889022567e-12	-3.98769208558911e-13	9.23527363712179e-12	1	1
Sevir.1G264700	35	59	77	130	301	0.000385109638679468	0.000649127577039091	-0.00707639334214224	0.00143006378777549	0.00954069434563628	0.999752858272342	1
Sevir.1G150300	32	45	62	109	248	0.369373984783648	-0.245709806463421	-0.0657999304752514	0.0472122936903584	0.72809601541268	0.866576421954058	1
Sevir.1G356200	35	58	77	128	298	0.00622281879611586	-0.00082028967213868	1.42573690766153e-05	-0.000603134504660817	0.00766050034199197	0.999822087420765	1
Sevir.1G265800	35	59	78	130	302	4.11428712361247e-12	2.28067841472474e-12	2.44153889022567e-12	-3.98769208558911e-13	9.23527363712179e-12	1	1
Sevir.1G367200	35	59	77	130	301	0.000385109638679468	0.000649127577039091	-0.00707639334214224	0.00143006378777549	0.00954069434563628	0.999752858272342	1
Sevir.1G358500	35	59	78	130	302	4.11428712361247e-12	2.28067841472474e-12	2.44153889022567e-12	-3.98769208558911e-13	9.23527363712179e-12	1	1
Sevir.1G184600	35	59	78	129	301	0.000385109638679468	0.000649127577039091	0.000858158474210469	-0.00250351975694513	0.00439591544687416	0.999922585887767	1
Sevir.1G214700	35	59	78	130	302	4.11428712361247e-12	2.28067841472474e-12	2.44153889022567e-12	-3.98769208558911e-13	9.23527363712179e-12	1	1
Sevir.1G008100	34	59	77	130	300	-0.0169733043413234	0.00260501066896256	-0.00301618765328275	0.005739418667068	0.0283339213306367	0.998742261826309	1
Sevir.1G036215	1	4	41	92	138	-14.0558979013546	-19.5537256955564	0.805336720209864	17.8860201907381	52.300980507859	2.58380118352491e-11	1.18181220562156e-09
Sevir.1G165600	33	42	78	122	275	0.0400045722815676	-2.55893649397614	0.684674473093591	0.110853665676642	3.39446920502794	0.334709227476395	1
Sevir.1G125000	35	59	78	130	302	4.11428712361247e-12	2.28067841472474e-12	2.44153889022567e-12	-3.98769208558911e-13	9.23527363712179e-12	1	1
Sevir.1G260600	35	59	77	130	301	0.000385109638679468	0.000649127577039091	-0.00707639334214224	0.00143006378777549	0.00954069434563628	0.999752858272342	1
Sevir.1G206800	35	59	77	130	301	0.000385109638679468	0.000649127577039091	-0.00707639334214224	0.00143006378777549	0.00954069434563628	0.999752858272342	1
Sevir.1G205600	35	59	78	130	302	4.11428712361247e-12	2.28067841472474e-12	2.44153889022567e-12	-3.98769208558911e-13	9.23527363712179e-12	1	1
Sevir.1G151501	27	51	76	119	273	-0.680200198091966	-0.102176922078085	0.427471249101985	0.0187257512806002	1.22857412055264	0.746159529324276	1
Sevir.1G133600	34	50	62	116	262	0.435342470619836	-0.0274535505179939	-0.474900827320086	0.0918500154106372	1.02954686386855	0.794102993394726	1
Sevir.1G289500	2	1	7	1	11	0.412497413432651	-0.61433757037948	6.08814839849435	-2.9462883994922	10.0612717817987	0.0180524191836708	0.19154708573759
Sevir.1G320600	34	57	77	127	295	-0.00104183492337972	-0.00694017285509984	0.00856782642706708	1.38002293498933e-06	0.0165512142284816	0.999436481489452	1
Sevir.1G200266	35	59	78	130	302	4.11428712361247e-12	2.28067841472474e-12	2.44153889022567e-12	-3.98769208558911e-13	9.23527363712179e-12	1	1
Sevir.1G148300	34	54	73	126	287	0.0163933007052161	-0.0763861536314189	-0.0170987495228987	0.0488622178396205	0.158740421699154	0.983957867687124	1
Sevir.1G255700	35	59	77	130	301	0.000385109638679468	0.000649127577039091	-0.00707639334214224	0.00143006378777549	0.00954069434563628	0.999752858272342	1
Sevir.1G294200	35	59	78	130	302	4.11428712361247e-12	2.28067841472474e-12	2.44153889022567e-12	-3.98769208558911e-13	9.23527363712179e-12	1	1
Sevir.1G295500	21	28	34	51	134	1.92682066149588	0.126696368303284	-0.010725576615017	-0.774083163219073	2.83832576963325	0.417229611746611	1
Sevir.1G089500	9	20	2	50	81	-0.0159883869397898	1.10175982555203	-17.111725880583	6.56745266216692	24.7969267552417	1.70260765408414e-05	0.000337673964008603
Sevir.1G151800	35	58	78	130	301	0.000385109638679468	-0.0110096801405227	0.000858158474210469	0.00143006378777549	0.0136830120411881	0.999576055182529	1
Sevir.1G027400	33	47	72	110	262	0.228798638845157	-0.342240891797699	0.277213980444151	-0.0685975985187809	0.916851109605788	0.821359461577596	1
Sevir.1G321200	35	58	76	128	297	0.00975579124997475	-9.25024342535161e-06	-0.00654565321495639	0.000181454822858374	0.0164921495312149	0.999439485334173	1
Sevir.1G243300	35	59	77	130	301	0.000385109638679468	0.000649127577039091	-0.00707639334214224	0.00143006378777549	0.00954069434563628	0.999752858272342	1
Sevir.1G011550	8	1	2	5	16	20.3686015477592	-1.44574251713589	-1.10039848920121	-0.517225091272201	23.4319676453685	3.28192619366981e-05	0.000622921508148637
Sevir.1G166900	34	56	30	118	238	1.49299045085041	1.94235587147294	-16.1114315022032	2.36009010009847	21.9068679246251	6.82073661156741e-05	0.00123032639132879
Sevir.1G257600	34	56	73	130	293	5.45983016963122e-05	-0.0269356942339937	-0.094590884344955	0.119001440273448	0.240582617154093	0.970786319591565	1
Sevir.1G213800	35	59	77	130	301	0.000385109638679468	0.000649127577039091	-0.00707639334214224	0.00143006378777549	0.00954069434563628	0.999752858272342	1
Sevir.1G054300	35	59	78	130	302	4.11428712361247e-12	2.28067841472474e-12	2.44153889022567e-12	-3.98769208558911e-13	9.23527363712179e-12	1	1
Sevir.1G076300	35	59	78	130	302	4.11428712361247e-12	2.28067841472474e-12	2.44153889022567e-12	-3.98769208558911e-13	9.23527363712179e-12	1	1
Sevir.1G237472	33	55	75	128	291	-0.0155921696818937	-0.060265187550565	-0.000336058856731736	0.0597192827573503	0.135912698846541	0.987204126999682	1
Sevir.1G347000	35	59	78	130	302	4.11428712361247e-12	2.28067841472474e-12	2.44153889022567e-12	-3.98769208558911e-13	9.23527363712179e-12	1	1
Sevir.1G068300	35	59	77	130	301	0.000385109638679468	0.000649127577039091	-0.00707639334214224	0.00143006378777549	0.00954069434563628	0.999752858272342	1
Sevir.1G226000	35	59	78	128	300	0.00154541333747505	0.00260501066896256	0.00344389200245784	-0.0100473322746299	0.0176416482835254	0.999380087771216	1
Sevir.1G356400	35	58	76	129	298	0.00622281879611586	-0.00082028967213868	-0.0121460688081948	0.00406198069409571	0.023251157970545	0.999063606597304	1
Sevir.1G137700	35	59	78	130	302	4.11428712361247e-12	2.28067841472474e-12	2.44153889022567e-12	-3.98769208558911e-13	9.23527363712179e-12	1	1
Sevir.1G124700	26	59	78	130	293	-1.86450611457781	0.0540092457361393	0.07140196075337	0.119001440273448	2.10891876134077	0.550110545556567	1
Sevir.1G376600	35	59	76	129	299	0.00348868896736635	0.00588076053742064	-0.0194366361365954	0.000659663701807563	0.02946574934319	0.9986666037431	1
Sevir.1G381200	35	59	78	130	302	4.11428712361247e-12	2.28067841472474e-12	2.44153889022567e-12	-3.98769208558911e-13	9.23527363712179e-12	1	1
Sevir.1G039200	35	59	78	130	302	4.11428712361247e-12	2.28067841472474e-12	2.44153889022567e-12	-3.98769208558911e-13	9.23527363712179e-12	1	1
Sevir.1G213200	35	59	78	129	301	0.000385109638679468	0.000649127577039091	0.000858158474210469	-0.00250351975694513	0.00439591544687416	0.999922585887767	1
Sevir.1G140732	35	59	78	130	302	4.11428712361247e-12	2.28067841472474e-12	2.44153889022567e-12	-3.98769208558911e-13	9.23527363712179e-12	1	1
Sevir.1G060400	35	59	76	129	299	0.00348868896736635	0.00588076053742064	-0.0194366361365954	0.000659663701807563	0.02946574934319	0.9986666037431	1
Sevir.1G159100	35	59	78	130	302	4.11428712361247e-12	2.28067841472474e-12	2.44153889022567e-12	-3.98769208558911e-13	9.23527363712179e-12	1	1
Sevir.1G056100	35	59	78	129	301	0.000385109638679468	0.000649127577039091	0.000858158474210469	-0.00250351975694513	0.00439591544687416	0.999922585887767	1
Sevir.1G312850	35	59	78	130	302	4.11428712361247e-12	2.28067841472474e-12	2.44153889022567e-12	-3.98769208558911e-13	9.23527363712179e-12	1	1
Sevir.1G368600	35	59	77	130	301	0.000385109638679468	0.000649127577039091	-0.00707639334214224	0.00143006378777549	0.00954069434563628	0.999752858272342	1
Sevir.1G262200	35	59	78	130	302	4.11428712361247e-12	2.28067841472474e-12	2.44153889022567e-12	-3.98769208558911e-13	9.23527363712179e-12	1	1
Sevir.1G030300	35	59	78	130	302	4.11428712361247e-12	2.28067841472474e-12	2.44153889022567e-12	-3.98769208558911e-13	9.23527363712179e-12	1	1
Sevir.1G119800	35	59	78	130	302	4.11428712361247e-12	2.28067841472474e-12	2.44153889022567e-12	-3.98769208558911e-13	9.23527363712179e-12	1	1
Sevir.1G236600	35	59	76	130	300	0.00154541333747505	0.00260501066896256	-0.0284004536828067	0.005739418667068	0.0382902963563123	0.998029989323596	1
Sevir.1G373900	29	54	76	114	273	-0.22012815170829	0.00830585381764597	0.427471249101985	-0.105229540685169	0.76113479531309	0.858738667371115	1
Sevir.1G097100	35	58	78	128	299	0.00348868896736635	-0.00293268803443921	0.00777453411617841	-0.0039013487705317	0.0180972598885157	0.999356006625922	1
Sevir.1G170500	35	58	76	129	298	0.00622281879611586	-0.00082028967213868	-0.0121460688081948	0.00406198069409571	0.023251157970545	0.999063606597304	1
Sevir.1G057100	35	59	78	129	301	0.000385109638679468	0.000649127577039091	0.000858158474210469	-0.00250351975694513	0.00439591544687416	0.999922585887767	1
Sevir.1G107750	12	17	46	59	134	-0.802293848651714	-3.21826866892812	3.74896240148562	0.030109872804919	7.79963479187038	0.0503393351410728	0.460743873612091
Sevir.1G279450	32	58	77	129	296	-0.154827284548462	0.000512759196950449	0.00395224964859733	0.0196611940771639	0.178953487471173	0.980913204299177	1
Sevir.1G177760	35	59	78	130	302	4.11428712361247e-12	2.28067841472474e-12	2.44153889022567e-12	-3.98769208558911e-13	9.23527363712179e-12	1	1
Sevir.1G147032	34	55	74	114	277	0.112139773654863	0.0144442280765867	0.0843783536584309	-0.23013568450199	0.441098039891871	0.931627669168225	1
Sevir.1G144100	35	58	77	130	300	0.00154541333747505	-0.00633343174099108	-0.00301618765328275	0.005739418667068	0.0166344513988169	0.999432239354924	1
Sevir.1G349950	35	56	75	130	296	0.0140957027069005	-0.0577726344951356	-0.0275135696868547	0.0523533891895963	0.151735296078487	0.984976701832943	1
Sevir.1G014200	35	59	78	130	302	4.11428712361247e-12	2.28067841472474e-12	2.44153889022567e-12	-3.98769208558911e-13	9.23527363712179e-12	1	1
Sevir.1G296100	35	58	76	130	299	0.00348868896736635	-0.00293268803443921	-0.0194366361365954	0.0129569538465564	0.0388149669849574	0.997989675746614	1
Sevir.1G076801	9	25	74	8	116	-1.46882921846658	0.241153849645936	64.7357119195119	-35.2154751417458	101.66117012937	6.82787671794825e-22	1.60448838764703e-19
Sevir.1G349000	35	59	78	130	302	4.11428712361247e-12	2.28067841472474e-12	2.44153889022567e-12	-3.98769208558911e-13	9.23527363712179e-12	1	1
Sevir.1G289100	35	58	78	130	301	0.000385109638679468	-0.0110096801405227	0.000858158474210469	0.00143006378777549	0.0136830120411881	0.999576055182529	1
Sevir.1G271400	35	58	78	128	299	0.00348868896736635	-0.00293268803443921	0.00777453411617841	-0.0039013487705317	0.0180972598885157	0.999356006625922	1
Sevir.1G150800	35	59	78	130	302	4.11428712361247e-12	2.28067841472474e-12	2.44153889022567e-12	-3.98769208558911e-13	9.23527363712179e-12	1	1
Sevir.1G228800	34	59	78	128	299	-0.0122792150581839	0.00588076053742064	0.00777453411617841	-0.0039013487705317	0.0298358584823146	0.99864155310602	1
Sevir.1G026150	27	52	49	85	213	0.217021662343224	2.59293272472896	-0.65727817271576	-0.487947925082888	3.95518048487084	0.266344676252924	1
Sevir.1G003000	33	53	77	127	290	-0.0110445081980382	-0.235873218467478	0.058841607917189	0.0375668176095372	0.343326152192242	0.951684254485723	1
Sevir.1G044300	35	59	74	123	291	0.0481905085953354	0.0812347883185183	-0.0178702926576823	-0.0409516642355929	0.188247253807129	0.97946391589129	1
Sevir.1G193500	33	54	75	125	287	-0.0020571197819899	-0.0763861536314189	0.0103094980045606	0.0171818157561143	0.105934587174084	0.991115862488061	1
Sevir.1G370000	34	59	78	130	301	-0.0224062634631129	0.000649127577039091	0.000858158474210469	0.00143006378777549	0.0253436133021379	0.998935067646811	1
Sevir.1G021000	35	56	75	129	295	0.0192507593262458	-0.046238839357831	-0.0186496933129119	0.0319177147350525	0.116057006732041	0.989843239674581	1
Sevir.1G149766	35	59	78	130	302	4.11428712361247e-12	2.28067841472474e-12	2.44153889022567e-12	-3.98769208558911e-13	9.23527363712179e-12	1	1
Sevir.1G274900	34	57	75	125	291	0.00223988076425098	0.000390605471664848	-0.000336058856731736	-0.000560221037817302	0.00352676613046487	0.999944355230392	1
Sevir.1G250600	35	59	77	130	301	0.000385109638679468	0.000649127577039091	-0.00707639334214224	0.00143006378777549	0.00954069434563628	0.999752858272342	1
Sevir.1G360900	8	6	29	46	89	-0.519383536675804	-7.4578769760705	1.57304374576273	1.54306373685915	11.0933679953682	0.0112315659300071	0.126233141610882
Sevir.1G210700	34	58	74	128	294	-0.00015569830747286	0.00551707728672566	-0.0492459886509717	0.0164691472190099	0.0713879114641802	0.99503437636756	1
Sevir.1G340200	33	56	75	129	293	-0.0269676224485702	-0.0269356942339937	-0.00602939906931371	0.0654966970881924	0.12542941284007	0.988620201493309	1
Sevir.1G385300	35	59	78	130	302	4.11428712361247e-12	2.28067841472474e-12	2.44153889022567e-12	-3.98769208558911e-13	9.23527363712179e-12	1	1
Sevir.1G181900	35	59	78	130	302	4.11428712361247e-12	2.28067841472474e-12	2.44153889022567e-12	-3.98769208558911e-13	9.23527363712179e-12	1	1
Sevir.1G054100	35	59	78	130	302	4.11428712361247e-12	2.28067841472474e-12	2.44153889022567e-12	-3.98769208558911e-13	9.23527363712179e-12	1	1
Sevir.1G277800	35	59	77	130	301	0.000385109638679468	0.000649127577039091	-0.00707639334214224	0.00143006378777549	0.00954069434563628	0.999752858272342	1
Sevir.1G225500	35	59	76	127	297	0.00975579124997475	0.0164451885545077	-0.00654565321495639	-0.00562057072985132	0.0383672037492901	0.998024096580848	1
Sevir.1G209900	35	59	78	130	302	4.11428712361247e-12	2.28067841472474e-12	2.44153889022567e-12	-3.98769208558911e-13	9.23527363712179e-12	1	1
Sevir.1G382350	35	59	78	130	302	4.11428712361247e-12	2.28067841472474e-12	2.44153889022567e-12	-3.98769208558911e-13	9.23527363712179e-12	1	1
Sevir.1G350000	35	59	76	130	300	0.00154541333747505	0.00260501066896256	-0.0284004536828067	0.005739418667068	0.0382902963563123	0.998029989323596	1
Sevir.1G041800	35	58	78	130	301	0.000385109638679468	-0.0110096801405227	0.000858158474210469	0.00143006378777549	0.0136830120411881	0.999576055182529	1
Sevir.1G012600	35	59	78	130	302	4.11428712361247e-12	2.28067841472474e-12	2.44153889022567e-12	-3.98769208558911e-13	9.23527363712179e-12	1	1
Sevir.1G091100	35	58	77	126	296	0.0140957027069005	0.000512759196950449	0.00395224964859733	-0.015763397702605	0.0343241092550533	0.998326020725098	1
Sevir.1G194300	35	58	78	128	299	0.00348868896736635	-0.00293268803443921	0.00777453411617841	-0.0039013487705317	0.0180972598885157	0.999356006625922	1
Sevir.1G251700	35	59	77	130	301	0.000385109638679468	0.000649127577039091	-0.00707639334214224	0.00143006378777549	0.00954069434563628	0.999752858272342	1
Sevir.1G153200	33	56	64	127	280	0.00931109777653972	0.0308008307520009	-0.956705859545307	0.347328061095592	1.34414584916944	0.718677846231761	1
Sevir.1G196700	35	59	78	129	301	0.000385109638679468	0.000649127577039091	0.000858158474210469	-0.00250351975694513	0.00439591544687416	0.999922585887767	1
Sevir.1G196800	35	59	78	129	301	0.000385109638679468	0.000649127577039091	0.000858158474210469	-0.00250351975694513	0.00439591544687416	0.999922585887767	1
Sevir.1G330800	33	58	75	129	295	-0.0413317199234952	0.00234418482134691	-0.0186496933129119	0.0319177147350525	0.0942433127928065	0.992519184811438	1
Sevir.1G366200	35	58	78	130	301	0.000385109638679468	-0.0110096801405227	0.000858158474210469	0.00143006378777549	0.0136830120411881	0.999576055182529	1
Sevir.1G195100	35	56	76	127	294	0.0252292789157907	-0.0359555911923814	5.77813089864773e-05	0.00155560104342114	0.0627982524605798	0.99589254364074	1
Sevir.1G378800	35	59	78	130	302	4.11428712361247e-12	2.28067841472474e-12	2.44153889022567e-12	-3.98769208558911e-13	9.23527363712179e-12	1	1
Sevir.1G046300	35	59	78	130	302	4.11428712361247e-12	2.28067841472474e-12	2.44153889022567e-12	-3.98769208558911e-13	9.23527363712179e-12	1	1
Sevir.1G195600	35	58	77	130	300	0.00154541333747505	-0.00633343174099108	-0.00301618765328275	0.005739418667068	0.0166344513988169	0.999432239354924	1
Sevir.1G386600	35	59	78	129	301	0.000385109638679468	0.000649127577039091	0.000858158474210469	-0.00250351975694513	0.00439591544687416	0.999922585887767	1
Sevir.1G257200	35	59	76	130	300	0.00154541333747505	0.00260501066896256	-0.0284004536828067	0.005739418667068	0.0382902963563123	0.998029989323596	1
Sevir.1G313100	35	59	78	130	302	4.11428712361247e-12	2.28067841472474e-12	2.44153889022567e-12	-3.98769208558911e-13	9.23527363712179e-12	1	1
Sevir.1G016500	35	58	77	128	298	0.00622281879611586	-0.00082028967213868	1.42573690766153e-05	-0.000603134504660817	0.00766050034199197	0.999822087420765	1
Sevir.1G205500	33	58	73	128	292	-0.0209024773199696	0.015942391514717	-0.0774741116886022	0.0422554454876335	0.156574426010922	0.984274962319077	1
Sevir.1G376000	35	59	75	129	298	0.00622281879611586	0.0104896644318415	-0.0502630853265401	0.00406198069409571	0.0710375492485932	0.995070371383982	1
Sevir.1G251100	35	59	78	129	301	0.000385109638679468	0.000649127577039091	0.000858158474210469	-0.00250351975694513	0.00439591544687416	0.999922585887767	1
Sevir.1G030100	34	57	74	129	294	-0.00015569830747286	-0.00332597684440291	-0.0492459886509717	0.0471859368940151	0.0999136006968626	0.991847789968809	1
Sevir.1G203400	14	18	53	23	108	0.175816628149989	-0.455268822522857	22.5965692357855	-11.8688430985659	35.0964977850243	1.16238085012719e-07	3.21351571453404e-06
Sevir.1G081200	20	39	51	68	178	-0.0191868021118871	0.513362194489264	0.549570582300155	-0.970313481861232	2.05243306076254	0.561595651257094	1
Sevir.1G277200	35	59	77	130	301	0.000385109638679468	0.000649127577039091	-0.00707639334214224	0.00143006378777549	0.00954069434563628	0.999752858272342	1
Sevir.1G115301	33	59	77	129	298	-0.0683499442195673	0.0104896644318415	1.42573690766153e-05	0.00406198069409571	0.0829158467145812	0.993805621026859	1
Sevir.1G039000	35	58	75	121	289	0.0677730034645068	0.0419909263747314	0.00171348486958106	-0.0931407703059646	0.204618185014784	0.976840343979074	1
Sevir.1G122200	34	57	77	126	294	-0.00015569830747286	-0.00332597684440291	0.014971795564574	-0.00244529836724873	0.0208987690836985	0.999201493183034	1
Sevir.1G093300	2	2	4	8	16	0.0114475967349475	-0.405488468543571	-0.00424515680485493	0.179724777656833	0.600905999740207	0.896224934099718	1
Sevir.1G010900	35	59	78	130	302	4.11428712361247e-12	2.28067841472474e-12	2.44153889022567e-12	-3.98769208558911e-13	9.23527363712179e-12	1	1
Sevir.1G221600	35	59	78	128	300	0.00154541333747505	0.00260501066896256	0.00344389200245784	-0.0100473322746299	0.0176416482835254	0.999380087771216	1
Sevir.1G055500	20	4	60	31	115	3.34024265022536	-15.1790423146677	30.9060163217172	-6.91615573419178	56.3414570208021	3.55201629992424e-12	1.85298056020895e-10
Sevir.1G264366	33	9	74	88	204	3.70373633028153	-23.8866999912163	8.61987195423228	0.000391536978574262	36.2106998127086	6.75829364138923e-08	1.92447952563139e-06
Sevir.1G357350	35	59	78	130	302	4.11428712361247e-12	2.28067841472474e-12	2.44153889022567e-12	-3.98769208558911e-13	9.23527363712179e-12	1	1
Sevir.1G380300	35	59	78	130	302	4.11428712361247e-12	2.28067841472474e-12	2.44153889022567e-12	-3.98769208558911e-13	9.23527363712179e-12	1	1
Sevir.1G209700	35	59	77	128	299	0.00348868896736635	0.00588076053742064	-0.000656436106972683	-0.0039013487705317	0.0139272343822914	0.999564686336092	1
Sevir.1G121400	35	59	78	127	299	0.00348868896736635	0.00588076053742064	0.00777453411617841	-0.0226820090527288	0.0398259926736942	0.997911253350869	1
Sevir.1G362100	35	59	77	130	301	0.000385109638679468	0.000649127577039091	-0.00707639334214224	0.00143006378777549	0.00954069434563628	0.999752858272342	1
Sevir.1G252900	35	58	78	130	301	0.000385109638679468	-0.0110096801405227	0.000858158474210469	0.00143006378777549	0.0136830120411881	0.999576055182529	1
Sevir.1G085900	34	56	75	125	290	0.00454272862895526	-0.00758680210537984	0.000131782852789429	0.000219561110361483	0.012480874697486	0.999630545629156	1
Sevir.1G372800	35	59	78	130	302	4.11428712361247e-12	2.28067841472474e-12	2.44153889022567e-12	-3.98769208558911e-13	9.23527363712179e-12	1	1
Sevir.1G086200	35	59	77	130	301	0.000385109638679468	0.000649127577039091	-0.00707639334214224	0.00143006378777549	0.00954069434563628	0.999752858272342	1
Sevir.1G031200	34	59	74	127	294	-0.00015569830747286	0.0425288925193497	-0.0492459886509717	0.00155560104342114	0.0934861805212154	0.992607482688484	1
Sevir.1G052100	35	59	78	130	302	4.11428712361247e-12	2.28067841472474e-12	2.44153889022567e-12	-3.98769208558911e-13	9.23527363712179e-12	1	1
Sevir.1G058900	35	58	78	129	300	0.00154541333747505	-0.00633343174099108	0.00344389200245784	-0.000149786156134936	0.0114725232370589	0.999674303583856	1
Sevir.1G086700	35	59	77	127	298	0.00622281879611586	0.0104896644318415	1.42573690766153e-05	-0.0127354077408246	0.0294621483378586	0.998666846729122	1
Sevir.1G308700	33	56	75	130	294	-0.0337799026443236	-0.0359555911923814	-0.0114825123377857	0.0937059700684367	0.174923976242927	0.981532144983368	1
Sevir.1G347400	35	58	76	127	296	0.0140957027069005	0.000512759196950449	-0.00265251927311502	-0.00136619833366828	0.0186271795106343	0.999327621459411	1
Sevir.1G073600	34	53	73	125	285	0.0284987414119195	-0.12888125738796	-0.00504278846691904	0.0437923604280873	0.206215147694886	0.976579778645806	1
Sevir.1G095201	4	9	37	20	70	-2.08482557415767	-1.59849758583024	19.8007258180835	-3.40717653950976	26.8912255175812	6.20472504550731e-06	0.000132827268964166
Sevir.1G015600	35	59	77	130	301	0.000385109638679468	0.000649127577039091	-0.00707639334214224	0.00143006378777549	0.00954069434563628	0.999752858272342	1
Sevir.1G062100	35	59	78	130	302	4.11428712361247e-12	2.28067841472474e-12	2.44153889022567e-12	-3.98769208558911e-13	9.23527363712179e-12	1	1
Sevir.1G244800	35	59	78	130	302	4.11428712361247e-12	2.28067841472474e-12	2.44153889022567e-12	-3.98769208558911e-13	9.23527363712179e-12	1	1
Sevir.1G081066	35	59	78	129	301	0.000385109638679468	0.000649127577039091	0.000858158474210469	-0.00250351975694513	0.00439591544687416	0.999922585887767	1
Sevir.1G113201	23	51	77	112	263	-1.83569557677243	-0.00282200656774632	1.21183937336876	-0.0129736027826199	3.06333055949156	0.381963544875099	1
Sevir.1G260200	35	59	76	129	299	0.00348868896736635	0.00588076053742064	-0.0194366361365954	0.000659663701807563	0.02946574934319	0.9986666037431	1
Sevir.1G101950	32	58	77	97	264	0.0644257432816091	0.800095881523854	1.13949361324237	-2.43719933425487	4.4412145723027	0.21759413241868	1
Sevir.1G335700	35	59	78	130	302	4.11428712361247e-12	2.28067841472474e-12	2.44153889022567e-12	-3.98769208558911e-13	9.23527363712179e-12	1	1
Sevir.1G100101	35	59	78	128	300	0.00154541333747505	0.00260501066896256	0.00344389200245784	-0.0100473322746299	0.0176416482835254	0.999380087771216	1
Sevir.1G319600	34	57	78	129	298	-0.00833143390066109	-0.0255042375579008	0.0138676510091857	0.00406198069409571	0.0517653031618433	0.996915800116302	1
Sevir.1G248500	33	56	77	130	296	-0.0496155789778075	-0.0577726344951356	0.00395224964859733	0.0523533891895963	0.163693852311137	0.983225872276374	1
Sevir.1G357000	35	59	77	130	301	0.000385109638679468	0.000649127577039091	-0.00707639334214224	0.00143006378777549	0.00954069434563628	0.999752858272342	1
Sevir.1G350900	35	59	77	111	282	0.164390354614335	0.277113985818046	0.238239293248173	-0.889420249565462	1.56916388324602	0.666401734998683	1
Sevir.1G212900	35	59	78	129	301	0.000385109638679468	0.000649127577039091	0.000858158474210469	-0.00250351975694513	0.00439591544687416	0.999922585887767	1
Sevir.1G335900	35	59	77	130	301	0.000385109638679468	0.000649127577039091	-0.00707639334214224	0.00143006378777549	0.00954069434563628	0.999752858272342	1
Sevir.1G315200	35	59	78	130	302	4.11428712361247e-12	2.28067841472474e-12	2.44153889022567e-12	-3.98769208558911e-13	9.23527363712179e-12	1	1
Sevir.1G082400	35	59	78	130	302	4.11428712361247e-12	2.28067841472474e-12	2.44153889022567e-12	-3.98769208558911e-13	9.23527363712179e-12	1	1
Sevir.1G106600	35	59	78	129	301	0.000385109638679468	0.000649127577039091	0.000858158474210469	-0.00250351975694513	0.00439591544687416	0.999922585887767	1
Sevir.1G365200	35	59	78	130	302	4.11428712361247e-12	2.28067841472474e-12	2.44153889022567e-12	-3.98769208558911e-13	9.23527363712179e-12	1	1
Sevir.1G053200	35	59	77	129	300	0.00154541333747505	0.00260501066896256	-0.00301618765328275	-0.000149786156134936	0.0073163978158553	0.999833922143162	1
Sevir.1G127275	15	41	49	68	173	-1.27179631827429	1.5346676964565	0.417262351378362	-0.562151339718492	3.78587770582764	0.285533069316687	1
Sevir.1G263300	35	59	77	130	301	0.000385109638679468	0.000649127577039091	-0.00707639334214224	0.00143006378777549	0.00954069434563628	0.999752858272342	1
Sevir.1G312900	35	59	77	130	301	0.000385109638679468	0.000649127577039091	-0.00707639334214224	0.00143006378777549	0.00954069434563628	0.999752858272342	1
Sevir.1G326700	35	59	78	130	302	4.11428712361247e-12	2.28067841472474e-12	2.44153889022567e-12	-3.98769208558911e-13	9.23527363712179e-12	1	1
Sevir.1G267500	32	57	70	116	275	0.000523353550344587	0.19961989451729	-0.0148346939774149	-0.0477494386821344	0.262727380727184	0.966878925239604	1
Sevir.1G181200	34	54	77	125	290	0.00454272862895526	-0.124476745835232	0.058841607917189	0.000219561110361483	0.188080643491738	0.979490159338085	1
Sevir.1G068000	29	41	58	112	240	0.0505227475681801	-0.739251207029058	-0.256411721214717	0.730744454715955	1.77693013052791	0.619968019355588	1
Sevir.1G173200	34	59	78	130	301	-0.0224062634631129	0.000649127577039091	0.000858158474210469	0.00143006378777549	0.0253436133021379	0.998935067646811	1
Sevir.1G382800	34	54	72	123	283	0.0440514392310851	-0.0300086575696722	-0.0163353970896392	0.0114066540373056	0.101802147927702	0.991620285504811	1
Sevir.1G037800	22	8	74	97	201	-0.0719576979047675	-24.8980215370505	9.39624869235515	1.26860428976759	35.634832217078	8.94506147172118e-08	2.510891008621e-06
Sevir.1G006400	33	53	74	118	278	0.0189546884080257	-0.0316577199840599	0.0673278757675734	-0.0232739130339441	0.141214197193603	0.986469552182696	1
Sevir.1G053000	34	58	77	127	296	-0.00270505169728717	0.000512759196950449	0.00395224964859733	-0.00136619833366828	0.00853625887650323	0.999790777556926	1
Sevir.1G376300	34	59	77	130	300	-0.0169733043413234	0.00260501066896256	-0.00301618765328275	0.005739418667068	0.0283339213306367	0.998742261826309	1
Sevir.1G304300	4	3	8	12	27	0.24236726633469	-0.981048424724762	0.151098167981878	0.0122601035424443	1.38677396258377	0.708637895690179	1
Sevir.1G036330	34	53	78	126	291	0.00223988076425098	-0.260858534555219	0.107395029899441	0.00431374474216879	0.374807189961079	0.945396131420739	1
Sevir.1G020500	35	58	77	129	299	0.00348868896736635	-0.00293268803443921	-0.000656436106972683	0.000659663701807563	0.00773747681058581	0.999819403234724	1
Sevir.1G177300	35	59	78	130	302	4.11428712361247e-12	2.28067841472474e-12	2.44153889022567e-12	-3.98769208558911e-13	9.23527363712179e-12	1	1
Sevir.1G165400	25	42	76	122	265	-1.06232128995233	-1.84430511639034	0.834229089074875	0.550872898343684	4.29172839376123	0.231637092603962	1
Sevir.1G385600	29	41	64	115	249	0.000702624162101314	-1.20167925255813	-0.00150634045255326	0.569736023003634	1.77362424017642	0.62069134694769	1
Sevir.1G123666	35	58	77	130	300	0.00154541333747505	-0.00633343174099108	-0.00301618765328275	0.005739418667068	0.0166344513988169	0.999432239354924	1
Sevir.1G220700	13	5	17	3	38	16.7784212471796	-0.79136925406203	5.2605919030685	-10.907819198677	33.7382016029872	2.25002434904768e-07	5.9568086487346e-06
Sevir.1G124350	32	44	43	123	242	0.557340447216301	-0.227296993394285	-6.0857381526123	3.40288881443206	10.2732644076549	0.0163805585300449	0.176031729049117
Sevir.1G036238	35	59	78	130	302	4.11428712361247e-12	2.28067841472474e-12	2.44153889022567e-12	-3.98769208558911e-13	9.23527363712179e-12	1	1
Sevir.1G060000	35	59	75	128	297	0.00975579124997475	0.0164451885545077	-0.0380570031222525	0.000181454822858374	0.0644394377495933	0.99573257217154	1
Sevir.1G071500	14	4	5	19	42	17.1342284723857	-2.15525642825687	-3.15232041238384	0.0468693615125999	22.488674674539	5.16096606579082e-05	0.0009452483718925
Sevir.1G246900	35	59	75	130	299	0.00348868896736635	0.00588076053742064	-0.0641151342050466	0.0129569538465564	0.08644153755639	0.993413297362723	1
Sevir.1G327132	12	13	62	69	156	-2.04430189563673	-10.0220140303555	11.6963971920376	0.0508383833720886	23.8135515014019	2.73219561449645e-05	0.000525788568517747
Sevir.1G057800	35	58	77	128	298	0.00622281879611586	-0.00082028967213868	1.42573690766153e-05	-0.000603134504660817	0.00766050034199197	0.999822087420765	1
Sevir.1G172500	35	59	77	130	301	0.000385109638679468	0.000649127577039091	-0.00707639334214224	0.00143006378777549	0.00954069434563628	0.999752858272342	1
Sevir.1G190300	35	59	78	129	301	0.000385109638679468	0.000649127577039091	0.000858158474210469	-0.00250351975694513	0.00439591544687416	0.999922585887767	1
Sevir.1G280300	35	59	78	130	302	4.11428712361247e-12	2.28067841472474e-12	2.44153889022567e-12	-3.98769208558911e-13	9.23527363712179e-12	1	1
Sevir.1G200700	34	59	67	130	290	0.00454272862895526	0.0970093903472029	-0.833374015506875	0.213746846896967	1.14867298138	0.76533909226875	1
Sevir.1G314900	35	59	78	130	302	4.11428712361247e-12	2.28067841472474e-12	2.44153889022567e-12	-3.98769208558911e-13	9.23527363712179e-12	1	1
Sevir.1G129866	30	44	62	118	254	0.0107647726213026	-0.637061381107941	-0.197842598259301	0.686263397730066	1.53193214971861	0.674920257662271	1
Sevir.1G049900	35	59	78	130	302	4.11428712361247e-12	2.28067841472474e-12	2.44153889022567e-12	-3.98769208558911e-13	9.23527363712179e-12	1	1
Sevir.1G260000	35	59	75	130	299	0.00348868896736635	0.00588076053742064	-0.0641151342050466	0.0129569538465564	0.08644153755639	0.993413297362723	1
Sevir.1G066532	35	52	74	127	288	0.0788734722265368	-0.323279463080794	-0.00198331758119988	0.0738835260651592	0.47801977895369	0.923693143459079	1
Sevir.1G343600	35	59	68	130	292	0.0396905479494606	0.0669063424681124	-0.729474565293319	0.147418547945618	0.98349000365651	0.805246801178571	1
Sevir.1G337600	25	55	76	88	244	-0.380017114087576	1.12747688761154	2.67350859715099	-2.76224420304766	6.94324680189777	0.0737288581901408	0.620703688967056
Sevir.1G257850	35	59	77	130	301	0.000385109638679468	0.000649127577039091	-0.00707639334214224	0.00143006378777549	0.00954069434563628	0.999752858272342	1
Sevir.1G301100	35	59	78	130	302	4.11428712361247e-12	2.28067841472474e-12	2.44153889022567e-12	-3.98769208558911e-13	9.23527363712179e-12	1	1
Sevir.1G233900	35	58	76	128	297	0.00975579124997475	-9.25024342535161e-06	-0.00654565321495639	0.000181454822858374	0.0164921495312149	0.999439485334173	1
Sevir.1G295800	33	55	77	127	292	-0.0209024773199696	-0.0734058156753918	0.0332184064930988	0.0135411215985132	0.141067821086973	0.986489995834692	1
Sevir.1G365700	0	0	0	4	4	-0.463576	-0.7814568	-1.0331124	3.01416157765683	5.29230677765683	0.151602372314517	1
Sevir.1G160400	33	56	68	122	279	0.0137002199907925	0.0409162896435852	-0.228703357582973	0.0300791959178366	0.313399063135187	0.957489092799597	1
Sevir.1G265700	33	55	75	121	284	0.000225251328982743	-0.00421219921554378	0.0370719740398203	-0.0128150303465629	0.0543244549309097	0.996686820052479	1
Sevir.1G266500	35	59	78	130	302	4.11428712361247e-12	2.28067841472474e-12	2.44153889022567e-12	-3.98769208558911e-13	9.23527363712179e-12	1	1
Sevir.1G056300	34	58	76	130	298	-0.00833143390066109	-0.00082028967213868	-0.0121460688081948	0.0231119463091293	0.0444097386901239	0.997543835734655	1
Sevir.1G179800	35	59	78	129	301	0.000385109638679468	0.000649127577039091	0.000858158474210469	-0.00250351975694513	0.00439591544687416	0.999922585887767	1
Sevir.1G031900	35	59	78	130	302	4.11428712361247e-12	2.28067841472474e-12	2.44153889022567e-12	-3.98769208558911e-13	9.23527363712179e-12	1	1
Sevir.1G071300	35	59	76	130	300	0.00154541333747505	0.00260501066896256	-0.0284004536828067	0.005739418667068	0.0382902963563123	0.998029989323596	1
Sevir.1G246000	1	0	17	0	18	-0.565457243718877	-3.5165556	32.8128344620335	-7.7483448	44.6431921057524	1.1017732061642e-09	4.00113159493745e-08
Sevir.1G362700	35	59	78	130	302	4.11428712361247e-12	2.28067841472474e-12	2.44153889022567e-12	-3.98769208558911e-13	9.23527363712179e-12	1	1
Sevir.1G094200	35	59	77	128	299	0.00348868896736635	0.00588076053742064	-0.000656436106972683	-0.0039013487705317	0.0139272343822914	0.999564686336092	1
Sevir.1G222400	19	37	39	64	159	0.0178086017941139	1.13476381600376	-0.103960301887952	-0.288508311450296	1.54504103113612	0.671914569794615	1
Sevir.1G145625	2	0	3	4	9	0.877967949751018	-1.7582778	0.196298456804855	0.00408670118081477	2.83663090773669	0.417505263061875	1
Sevir.1G173050	29	38	61	65	193	1.96666666018841	0.00230348656823139	2.49508919052262	-3.93439426321259	8.39845360049185	0.0384561403234884	0.366176794886926
Sevir.1G056500	17	55	54	124	250	-4.94813199130239	0.776655397508859	-1.73014837457183	2.49441516365147	9.94935092703455	0.0190016141042987	0.200538666529669
Sevir.1G261700	35	59	76	130	300	0.00154541333747505	0.00260501066896256	-0.0284004536828067	0.005739418667068	0.0382902963563123	0.998029989323596	1
Sevir.1G190800	35	59	78	130	302	4.11428712361247e-12	2.28067841472474e-12	2.44153889022567e-12	-3.98769208558911e-13	9.23527363712179e-12	1	1
Sevir.1G145629	0	1	0	0	1	-0.115894	3.31400927417429	-0.2582781	-0.4304636	4.11864497417429	0.248934335402676	1
Sevir.1G134750	35	59	78	130	302	4.11428712361247e-12	2.28067841472474e-12	2.44153889022567e-12	-3.98769208558911e-13	9.23527363712179e-12	1	1
Sevir.1G358000	35	58	78	130	301	0.000385109638679468	-0.0110096801405227	0.000858158474210469	0.00143006378777549	0.0136830120411881	0.999576055182529	1
Sevir.1G370600	34	59	77	130	300	-0.0169733043413234	0.00260501066896256	-0.00301618765328275	0.005739418667068	0.0283339213306367	0.998742261826309	1
Sevir.1G314700	35	59	77	130	301	0.000385109638679468	0.000649127577039091	-0.00707639334214224	0.00143006378777549	0.00954069434563628	0.999752858272342	1
Sevir.1G145556	9	18	53	16	96	-0.406183638980448	-0.0303903253382144	32.0850488402587	-15.5193770517712	48.0409998563486	2.0871270001013e-10	8.3557922383093e-09
Sevir.1G380900	34	58	76	128	296	-0.00270505169728717	0.000512759196950449	-0.00265251927311502	0.00266546379185458	0.00853579395920722	0.99979079462011	1
Sevir.1G164500	35	59	78	130	302	4.11428712361247e-12	2.28067841472474e-12	2.44153889022567e-12	-3.98769208558911e-13	9.23527363712179e-12	1	1
Sevir.1G078800	35	59	77	130	301	0.000385109638679468	0.000649127577039091	-0.00707639334214224	0.00143006378777549	0.00954069434563628	0.999752858272342	1
Sevir.1G383601	35	59	78	130	302	4.11428712361247e-12	2.28067841472474e-12	2.44153889022567e-12	-3.98769208558911e-13	9.23527363712179e-12	1	1
Sevir.1G322600	34	59	77	129	299	-0.0122792150581839	0.00588076053742064	-0.000656436106972683	0.000659663701807563	0.0194760754043847	0.999281321116342	1
Sevir.1G146700	35	59	78	130	302	4.11428712361247e-12	2.28067841472474e-12	2.44153889022567e-12	-3.98769208558911e-13	9.23527363712179e-12	1	1
Sevir.1G145661	9	4	16	20	49	1.94236774167598	-3.24424010993446	0.883783278409038	-0.0566085992996597	6.12699972931914	0.105592266533664	0.83541013590526
Sevir.1G002500	35	59	78	130	302	4.11428712361247e-12	2.28067841472474e-12	2.44153889022567e-12	-3.98769208558911e-13	9.23527363712179e-12	1	1
Sevir.1G246300	33	57	76	127	293	-0.0269676224485702	-0.00102065458107324	0.00139161435099672	0.00605874916984912	0.0354386405504893	0.998244415155344	1
Sevir.1G140666	35	59	78	130	302	4.11428712361247e-12	2.28067841472474e-12	2.44153889022567e-12	-3.98769208558911e-13	9.23527363712179e-12	1	1
Sevir.1G382100	34	54	72	128	288	0.0116108586888786	-0.0911709760146431	-0.0764128224873889	0.130774437786073	0.309969094976983	0.958142787990011	1
Sevir.1G014700	1	2	57	11	71	-6.35000321671746	-10.159232570376	81.5132910726616	-12.5219619679453	110.5444888277	8.37827426177518e-24	3.17927580653496e-21
Sevir.1G231600	35	59	78	130	302	4.11428712361247e-12	2.28067841472474e-12	2.44153889022567e-12	-3.98769208558911e-13	9.23527363712179e-12	1	1
Sevir.1G185700	35	59	78	130	302	4.11428712361247e-12	2.28067841472474e-12	2.44153889022567e-12	-3.98769208558911e-13	9.23527363712179e-12	1	1
Sevir.1G257900	33	58	76	130	297	-0.0586240854458961	-9.25024342535161e-06	-0.00654565321495639	0.0362340673404727	0.10141305624475	0.991667314015431	1
Sevir.1G234500	27	8	35	25	95	23.2228850324117	-6.00794936575952	4.46220431143102	-6.17744196325137	39.8704806728536	1.135038289036e-08	3.60258621256112e-07
Sevir.1G021700	35	59	77	130	301	0.000385109638679468	0.000649127577039091	-0.00707639334214224	0.00143006378777549	0.00954069434563628	0.999752858272342	1
Sevir.1G323500	33	52	73	119	277	0.0250838750087766	-0.0827291782211863	0.0296709643071183	-0.0004767151610248	0.137960732698106	0.986921788273943	1
Sevir.1G160350	18	28	31	50	127	0.731593916287338	0.409818267343623	-0.0989212991296506	-0.398735357760006	1.63906884052062	0.650564021505956	1
Sevir.1G235400	34	58	75	129	296	-0.00270505169728717	0.000512759196950449	-0.0275135696868547	0.0196611940771639	0.0503925746582562	0.997036448194207	1
Sevir.1G286450	35	59	78	130	302	4.11428712361247e-12	2.28067841472474e-12	2.44153889022567e-12	-3.98769208558911e-13	9.23527363712179e-12	1	1
Sevir.1G155266	35	58	78	129	300	0.00154541333747505	-0.00633343174099108	0.00344389200245784	-0.000149786156134936	0.0114725232370589	0.999674303583856	1
Sevir.1G377300	34	57	77	130	298	-0.00833143390066109	-0.0255042375579008	1.42573690766153e-05	0.0231119463091293	0.0569618751367678	0.996445440052337	1
Sevir.1G022500	35	59	78	129	301	0.000385109638679468	0.000649127577039091	0.000858158474210469	-0.00250351975694513	0.00439591544687416	0.999922585887767	1
Sevir.1G094400	35	59	78	128	300	0.00154541333747505	0.00260501066896256	0.00344389200245784	-0.0100473322746299	0.0176416482835254	0.999380087771216	1
Sevir.1G005800	34	59	75	130	298	-0.00833143390066109	0.0104896644318415	-0.0502630853265401	0.0231119463091293	0.0921961299681721	0.992757184078942	1
Sevir.1G333300	35	59	78	130	302	4.11428712361247e-12	2.28067841472474e-12	2.44153889022567e-12	-3.98769208558911e-13	9.23527363712179e-12	1	1
Sevir.1G113380	25	34	51	88	198	0.183673574936205	-0.566726275482193	-0.000378159845594214	0.0899074259779254	0.840685436241918	0.839712878460559	1
Sevir.1G075700	35	59	78	130	302	4.11428712361247e-12	2.28067841472474e-12	2.44153889022567e-12	-3.98769208558911e-13	9.23527363712179e-12	1	1
Sevir.1G337200	35	58	78	129	300	0.00154541333747505	-0.00633343174099108	0.00344389200245784	-0.000149786156134936	0.0114725232370589	0.999674303583856	1
Sevir.1G191600	35	58	78	129	300	0.00154541333747505	-0.00633343174099108	0.00344389200245784	-0.000149786156134936	0.0114725232370589	0.999674303583856	1
Sevir.1G081950	35	59	78	130	302	4.11428712361247e-12	2.28067841472474e-12	2.44153889022567e-12	-3.98769208558911e-13	9.23527363712179e-12	1	1
Sevir.1G300600	35	59	77	130	301	0.000385109638679468	0.000649127577039091	-0.00707639334214224	0.00143006378777549	0.00954069434563628	0.999752858272342	1
Sevir.1G292600	35	59	78	130	302	4.11428712361247e-12	2.28067841472474e-12	2.44153889022567e-12	-3.98769208558911e-13	9.23527363712179e-12	1	1
Sevir.1G089600	9	12	18	19	58	0.772102436933155	0.0394837841568475	0.608780841461603	-1.42603919281947	2.84640625537107	0.415917485423317	1
Sevir.1G335200	34	59	72	128	293	5.45983016963122e-05	0.0540092457361393	-0.178514584902279	0.0278491333869928	0.260427562327108	0.967290645694447	1
Sevir.1G248100	35	59	78	130	302	4.11428712361247e-12	2.28067841472474e-12	2.44153889022567e-12	-3.98769208558911e-13	9.23527363712179e-12	1	1
Sevir.1G000600	35	57	77	130	299	0.00348868896736635	-0.0342230441212523	-0.000656436106972683	0.0129569538465564	0.0513251230421478	0.996954654622677	1
Sevir.1G366800	35	59	78	130	302	4.11428712361247e-12	2.28067841472474e-12	2.44153889022567e-12	-3.98769208558911e-13	9.23527363712179e-12	1	1
Sevir.1G328200	35	59	78	130	302	4.11428712361247e-12	2.28067841472474e-12	2.44153889022567e-12	-3.98769208558911e-13	9.23527363712179e-12	1	1
Sevir.1G088000	35	59	78	130	302	4.11428712361247e-12	2.28067841472474e-12	2.44153889022567e-12	-3.98769208558911e-13	9.23527363712179e-12	1	1
Sevir.1G387266	31	57	71	121	280	-0.064819949461207	0.0965397356866235	-0.0240158637616918	0.00183423935151376	0.187209788261036	0.97962717745899	1
Sevir.1G192000	13	31	73	30	147	-0.9563436557335	0.181244313479515	32.3260543204971	-17.5010683494747	50.9647106391848	4.97751176987557e-11	2.16826507608151e-09
Sevir.1G298200	32	53	74	126	285	-0.0321063937766482	-0.12888125738796	0.00207418092415973	0.0897301688420041	0.252792000930772	0.968647895347464	1
Sevir.1G044600	35	59	78	130	302	4.11428712361247e-12	2.28067841472474e-12	2.44153889022567e-12	-3.98769208558911e-13	9.23527363712179e-12	1	1
Sevir.1G067900	35	56	76	126	293	0.0320396928370053	-0.0269356942339937	0.00139161435099672	-0.000125544436761514	0.0604925458587572	0.996113991369078	1
Sevir.1G384266	35	59	78	130	302	4.11428712361247e-12	2.28067841472474e-12	2.44153889022567e-12	-3.98769208558911e-13	9.23527363712179e-12	1	1
Sevir.1G339200	35	59	77	129	300	0.00154541333747505	0.00260501066896256	-0.00301618765328275	-0.000149786156134936	0.0073163978158553	0.999833922143162	1
Sevir.1G153400	34	58	78	130	300	-0.0169733043413234	-0.00633343174099108	0.00344389200245784	0.005739418667068	0.0324900467518403	0.998457535533078	1
Sevir.1G178000	35	59	78	130	302	4.11428712361247e-12	2.28067841472474e-12	2.44153889022567e-12	-3.98769208558911e-13	9.23527363712179e-12	1	1
Sevir.1G181300	35	58	78	130	301	0.000385109638679468	-0.0110096801405227	0.000858158474210469	0.00143006378777549	0.0136830120411881	0.999576055182529	1
Sevir.1G096300	35	59	77	130	301	0.000385109638679468	0.000649127577039091	-0.00707639334214224	0.00143006378777549	0.00954069434563628	0.999752858272342	1
Sevir.1G242100	28	32	47	89	196	1.22952154775916	-1.03369215895137	-0.259223849907778	0.253984419157877	2.77642197577618	0.427396001459534	1
Sevir.1G114100	33	51	74	121	279	0.0137002199907925	-0.225593297947373	0.0522510794386576	0.00675424594417143	0.298298843320995	0.960348103857697	1
Sevir.1G050900	35	59	78	130	302	4.11428712361247e-12	2.28067841472474e-12	2.44153889022567e-12	-3.98769208558911e-13	9.23527363712179e-12	1	1
Sevir.1G112900	32	49	63	116	260	0.115748354716711	-0.0634105503556157	-0.256754326763343	0.148695021683027	0.584608253518696	0.899946743781922	1
Sevir.1G354550	35	59	78	130	302	4.11428712361247e-12	2.28067841472474e-12	2.44153889022567e-12	-3.98769208558911e-13	9.23527363712179e-12	1	1
Sevir.1G317600	34	58	77	130	299	-0.0122792150581839	-0.00293268803443921	-0.000656436106972683	0.0129569538465564	0.0288252930461521	0.998709592441843	1
Sevir.1G043700	34	59	77	130	300	-0.0169733043413234	0.00260501066896256	-0.00301618765328275	0.005739418667068	0.0283339213306367	0.998742261826309	1
Sevir.1G354100	35	58	77	130	300	0.00154541333747505	-0.00633343174099108	-0.00301618765328275	0.005739418667068	0.0166344513988169	0.999432239354924	1
Sevir.1G317800	35	59	78	130	302	4.11428712361247e-12	2.28067841472474e-12	2.44153889022567e-12	-3.98769208558911e-13	9.23527363712179e-12	1	1
Sevir.1G260300	35	57	78	130	300	0.00154541333747505	-0.0441861533075148	0.00344389200245784	0.005739418667068	0.0549148773145157	0.996633254411579	1
Sevir.1G208650	17	40	42	78	177	-0.601701264551409	0.849701358637613	-0.301931961038216	0.0429002351188893	1.79623481934613	0.61575462391222	1
Sevir.1G285800	6	3	55	7	71	-0.603525801828626	-8.51970053334603	73.2980487526012	-18.1661657820605	100.587440869836	1.16193450340609e-21	2.62218417358975e-19
Sevir.1G026700	35	59	78	129	301	0.000385109638679468	0.000649127577039091	0.000858158474210469	-0.00250351975694513	0.00439591544687416	0.999922585887767	1
Sevir.1G059800	35	59	78	130	302	4.11428712361247e-12	2.28067841472474e-12	2.44153889022567e-12	-3.98769208558911e-13	9.23527363712179e-12	1	1
Sevir.1G183300	35	59	78	128	300	0.00154541333747505	0.00260501066896256	0.00344389200245784	-0.0100473322746299	0.0176416482835254	0.999380087771216	1
Sevir.1G051600	35	59	78	130	302	4.11428712361247e-12	2.28067841472474e-12	2.44153889022567e-12	-3.98769208558911e-13	9.23527363712179e-12	1	1
Sevir.1G283900	35	59	77	130	301	0.000385109638679468	0.000649127577039091	-0.00707639334214224	0.00143006378777549	0.00954069434563628	0.999752858272342	1
Sevir.1G273500	35	59	77	129	300	0.00154541333747505	0.00260501066896256	-0.00301618765328275	-0.000149786156134936	0.0073163978158553	0.999833922143162	1
Sevir.1G047300	24	26	62	66	178	0.550810915041118	-2.21417630866189	5.58688449863967	-1.47264729701287	9.82451901935556	0.0201182237467432	0.210673827902322
Sevir.1G177720	34	59	78	129	300	-0.0169733043413234	0.00260501066896256	0.00344389200245784	-0.000149786156134936	0.0231719931688787	0.999068362731716	1
Sevir.1G325000	35	59	78	130	302	4.11428712361247e-12	2.28067841472474e-12	2.44153889022567e-12	-3.98769208558911e-13	9.23527363712179e-12	1	1
Sevir.1G320800	35	59	78	130	302	4.11428712361247e-12	2.28067841472474e-12	2.44153889022567e-12	-3.98769208558911e-13	9.23527363712179e-12	1	1
Sevir.1G096500	35	59	78	129	301	0.000385109638679468	0.000649127577039091	0.000858158474210469	-0.00250351975694513	0.00439591544687416	0.999922585887767	1
Sevir.1G188700	20	31	72	67	190	-0.185279761978504	-1.00876598042889	10.7117240867177	-2.67382994802832	14.5795997771534	0.00221354562131601	0.0296303932816244
Sevir.1G303400	35	59	78	130	302	4.11428712361247e-12	2.28067841472474e-12	2.44153889022567e-12	-3.98769208558911e-13	9.23527363712179e-12	1	1
Sevir.1G047500	34	58	78	126	296	-0.00270505169728717	0.000512759196950449	0.0314127608133016	-0.015763397702605	0.0503939694101443	0.997036326393294	1
Sevir.1G133200	30	54	65	109	258	0.000330093976010952	0.256556763923323	-0.0401537825601242	-0.0381956001364689	0.335236240595927	0.953270811706505	1
Sevir.1G287500	35	59	78	130	302	4.11428712361247e-12	2.28067841472474e-12	2.44153889022567e-12	-3.98769208558911e-13	9.23527363712179e-12	1	1
Sevir.1G003100	35	59	78	130	302	4.11428712361247e-12	2.28067841472474e-12	2.44153889022567e-12	-3.98769208558911e-13	9.23527363712179e-12	1	1
Sevir.1G057200	6	7	32	17	62	-0.195567966610201	-2.15796118442806	15.9603172027124	-3.51727858041462	21.8311249341653	7.07273527013642e-05	0.00127264517884984
Sevir.1G005900	35	59	78	130	302	4.11428712361247e-12	2.28067841472474e-12	2.44153889022567e-12	-3.98769208558911e-13	9.23527363712179e-12	1	1
Sevir.1G231500	35	58	76	130	299	0.00348868896736635	-0.00293268803443921	-0.0194366361365954	0.0129569538465564	0.0388149669849574	0.997989675746614	1
Sevir.1G127800	35	59	78	126	298	0.00622281879611586	0.0104896644318415	0.0138676510091857	-0.0404588004025872	0.0710389346397302	0.995070229215668	1
Sevir.1G272700	33	57	76	126	292	-0.0209024773199696	-3.76533981317295e-05	0.00450361131795219	0.000738282602640836	0.0261820246386943	0.998882069029602	1
Sevir.1G112700	35	55	78	127	295	0.0192507593262458	-0.12024018432954	0.0429010850872449	1.38002293498933e-06	0.182393408765966	0.980380273501365	1
Sevir.1G141800	35	53	76	126	290	0.0575483586249743	-0.235873218467478	0.0161356762235932	0.0108825797240383	0.320439833040084	0.956139561208863	1
Sevir.1G035900	3	4	18	45	70	-3.22196813546369	-6.84547001695412	-0.000349291496757076	7.33574498126817	17.4035324251827	0.000583741780530476	0.00886830484371745
Sevir.1G357600	35	59	78	129	301	0.000385109638679468	0.000649127577039091	0.000858158474210469	-0.00250351975694513	0.00439591544687416	0.999922585887767	1
Sevir.1G115400	30	43	62	111	246	0.0778790741699629	-0.532661257513228	-0.0371529266579772	0.246196754379921	0.89389001272109	0.826902033896592	1
Sevir.1G039700	35	58	78	130	301	0.000385109638679468	-0.0110096801405227	0.000858158474210469	0.00143006378777549	0.0136830120411881	0.999576055182529	1
Sevir.1G084400	35	59	78	130	302	4.11428712361247e-12	2.28067841472474e-12	2.44153889022567e-12	-3.98769208558911e-13	9.23527363712179e-12	1	1
Sevir.1G105800	34	52	77	126	289	0.00766354775915918	-0.352351656634147	0.0744672885674214	0.0204758606227376	0.454958353583465	0.928669381714123	1
Sevir.1G283000	35	59	77	130	301	0.000385109638679468	0.000649127577039091	-0.00707639334214224	0.00143006378777549	0.00954069434563628	0.999752858272342	1
Sevir.1G345600	35	59	76	130	300	0.00154541333747505	0.00260501066896256	-0.0284004536828067	0.005739418667068	0.0382902963563123	0.998029989323596	1
Sevir.1G241800	20	10	31	55	116	3.197408782551	-7.07487226394335	0.0360831352540136	0.514012971577415	10.8223771533258	0.0127261652585821	0.140806910122385
Sevir.1G168900	35	59	78	130	302	4.11428712361247e-12	2.28067841472474e-12	2.44153889022567e-12	-3.98769208558911e-13	9.23527363712179e-12	1	1
Sevir.1G277900	34	56	78	127	295	-0.00104183492337972	-0.046238839357831	0.0429010850872449	1.38002293498933e-06	0.0901831393913906	0.992988881062502	1
Sevir.1G003900	35	58	77	129	299	0.00348868896736635	-0.00293268803443921	-0.000656436106972683	0.000659663701807563	0.00773747681058581	0.999819403234724	1
Sevir.1G250800	35	59	77	129	300	0.00154541333747505	0.00260501066896256	-0.00301618765328275	-0.000149786156134936	0.0073163978158553	0.999833922143162	1
Sevir.1G247800	34	59	77	130	300	-0.0169733043413234	0.00260501066896256	-0.00301618765328275	0.005739418667068	0.0283339213306367	0.998742261826309	1
Sevir.1G210800	35	58	76	128	297	0.00975579124997475	-9.25024342535161e-06	-0.00654565321495639	0.000181454822858374	0.0164921495312149	0.999439485334173	1
Sevir.1G237348	16	6	43	7	72	7.02374359800814	-4.62554493708714	32.0258840962802	-18.5743620184208	62.2495346497963	1.94316310583166e-13	1.2304617995741e-11
Sevir.1G344900	32	55	75	123	285	-0.0321063937766482	-0.00827541886741904	0.0262760685168731	0.000823623482657955	0.0674815046435983	0.995431003158309	1
Sevir.1G206100	35	59	78	130	302	4.11428712361247e-12	2.28067841472474e-12	2.44153889022567e-12	-3.98769208558911e-13	9.23527363712179e-12	1	1
Sevir.1G242300	35	59	78	128	300	0.00154541333747505	0.00260501066896256	0.00344389200245784	-0.0100473322746299	0.0176416482835254	0.999380087771216	1
Sevir.1G036376	32	56	43	127	258	0.147396853590483	0.621292873684342	-8.38361795710146	2.28792514537506	11.4402328297513	0.00956869210798095	0.10953853839277
Sevir.1G215500	33	9	74	22	138	18.0840785751988	-11.9646817087545	41.2797145323434	-23.5515794702643	94.8800542865609	1.9592621732443e-20	3.31950424500266e-18
Sevir.1G140100	8	19	67	8	102	-1.23519545847202	-0.043137338989384	62.7413294793823	-29.3649040121815	93.3845662890252	4.10633904175753e-20	6.67808052162395e-18
Sevir.1G081100	35	59	78	130	302	4.11428712361247e-12	2.28067841472474e-12	2.44153889022567e-12	-3.98769208558911e-13	9.23527363712179e-12	1	1
Sevir.1G032350	29	51	74	124	278	-0.321521422361018	-0.201880110529918	0.0673278757675734	0.156754148607435	0.747483557265945	0.861982495016349	1
Sevir.1G188601	35	59	77	130	301	0.000385109638679468	0.000649127577039091	-0.00707639334214224	0.00143006378777549	0.00954069434563628	0.999752858272342	1
Sevir.1G235800	35	59	77	130	301	0.000385109638679468	0.000649127577039091	-0.00707639334214224	0.00143006378777549	0.00954069434563628	0.999752858272342	1
Sevir.1G163000	35	59	78	128	300	0.00154541333747505	0.00260501066896256	0.00344389200245784	-0.0100473322746299	0.0176416482835254	0.999380087771216	1
Sevir.1G217700	34	58	76	129	297	-0.00513749933467013	-9.25024342535161e-06	-0.00654565321495639	0.0103859536930655	0.0220783564861174	0.999133249339184	1
Sevir.1G252600	33	58	74	128	293	-0.0269676224485702	0.0100451717484551	-0.0370958224006331	0.0278491333869928	0.101957749984651	0.991601455657582	1
Sevir.1G353900	35	59	77	130	301	0.000385109638679468	0.000649127577039091	-0.00707639334214224	0.00143006378777549	0.00954069434563628	0.999752858272342	1
Sevir.1G187300	24	42	51	104	221	-0.101528058268411	-0.0320036336807242	-0.647515499318678	0.826566950154195	1.60761414142201	0.657664599174282	1
Sevir.1G057333	30	31	75	77	213	1.14418701523855	-2.70655542761262	7.26135739871976	-2.3531708097739	13.4652706513448	0.00373121895378145	0.0473947147444375
Sevir.1G190400	35	58	78	130	301	0.000385109638679468	-0.0110096801405227	0.000858158474210469	0.00143006378777549	0.0136830120411881	0.999576055182529	1
Sevir.1G164200	5	30	73	64	172	-11.1879212539157	-0.386250346260798	18.3819641430992	-1.3613819320965	31.3175176753722	7.28749465056521e-07	1.80349650221814e-05
Sevir.1G376400	34	59	78	130	301	-0.0224062634631129	0.000649127577039091	0.000858158474210469	0.00143006378777549	0.0253436133021379	0.998935067646811	1
Sevir.1G370700	35	57	75	127	294	0.0252292789157907	-0.00332597684440291	-0.0114825123377857	0.00155560104342114	0.0415933691414005	0.997771861051976	1
Sevir.1G285850	35	59	77	130	301	0.000385109638679468	0.000649127577039091	-0.00707639334214224	0.00143006378777549	0.00954069434563628	0.999752858272342	1
Sevir.1G091800	34	57	76	127	294	-0.00015569830747286	-0.00332597684440291	5.77813089864773e-05	0.00155560104342114	0.00509505750428339	0.999903421887874	1
Sevir.1G011300	27	16	32	43	118	12.982532068467	-2.15783271007303	0.0761263946455206	-1.19613694298196	16.4126281161675	0.000933155180188425	0.0135921733212092
Sevir.1G059400	35	59	78	129	301	0.000385109638679468	0.000649127577039091	0.000858158474210469	-0.00250351975694513	0.00439591544687416	0.999922585887767	1
Sevir.1G179600	35	55	73	128	291	0.0481905085953354	-0.060265187550565	-0.0620148051995597	0.0597192827573503	0.23018978410281	0.972574488621802	1
Sevir.1G042500	35	59	78	129	301	0.000385109638679468	0.000649127577039091	0.000858158474210469	-0.00250351975694513	0.00439591544687416	0.999922585887767	1
Sevir.1G096800	35	59	78	127	299	0.00348868896736635	0.00588076053742064	0.00777453411617841	-0.0226820090527288	0.0398259926736942	0.997911253350869	1
Sevir.1G025200	31	55	64	112	262	0.0133119154547252	0.284280512126773	-0.198917927758343	-0.0054147615718666	0.501925116911708	0.918468268757958	1
Sevir.1G091200	29	43	64	114	250	2.42376654529179e-05	-0.698548968593017	-0.00502340269074302	0.378724080828205	1.08232068977742	0.781343562261541	1
Sevir.1G105932	0	0	1	2	3	-0.347682	-0.5860926	0.0654328189349517	0.388826525885611	1.38803394482056	0.708342022915411	1
Sevir.1G378100	34	59	77	130	300	-0.0169733043413234	0.00260501066896256	-0.00301618765328275	0.005739418667068	0.0283339213306367	0.998742261826309	1
Sevir.1G159050	35	57	78	130	300	0.00154541333747505	-0.0441861533075148	0.00344389200245784	0.005739418667068	0.0549148773145157	0.996633254411579	1
Sevir.1G351900	34	59	77	129	299	-0.0122792150581839	0.00588076053742064	-0.000656436106972683	0.000659663701807563	0.0194760754043847	0.999281321116342	1
Sevir.1G141600	35	59	78	130	302	4.11428712361247e-12	2.28067841472474e-12	2.44153889022567e-12	-3.98769208558911e-13	9.23527363712179e-12	1	1
Sevir.1G159000	35	59	77	129	300	0.00154541333747505	0.00260501066896256	-0.00301618765328275	-0.000149786156134936	0.0073163978158553	0.999833922143162	1
Sevir.1G031500	35	55	78	129	297	0.00975579124997475	-0.157515377701059	0.021741045457028	0.0103859536930655	0.199398168101127	0.977686395506704	1
Sevir.1G027100	35	59	78	129	301	0.000385109638679468	0.000649127577039091	0.000858158474210469	-0.00250351975694513	0.00439591544687416	0.999922585887767	1
Sevir.1G066900	24	45	64	95	228	-0.222335714374206	0.00468792983740655	0.443874346810025	-0.100823912229079	0.771721903250717	0.856218126720405	1
Sevir.1G129700	33	56	75	124	288	-0.00426890061608015	-0.00124707434222279	0.00509976884482261	5.65733634362841e-06	0.0106214011394692	0.99970979285628	1
Sevir.1G301750	35	59	78	130	302	4.11428712361247e-12	2.28067841472474e-12	2.44153889022567e-12	-3.98769208558911e-13	9.23527363712179e-12	1	1
Sevir.1G222800	35	59	78	129	301	0.000385109638679468	0.000649127577039091	0.000858158474210469	-0.00250351975694513	0.00439591544687416	0.999922585887767	1
Sevir.1G339400	35	59	76	130	300	0.00154541333747505	0.00260501066896256	-0.0284004536828067	0.005739418667068	0.0382902963563123	0.998029989323596	1
Sevir.1G358400	35	59	78	130	302	4.11428712361247e-12	2.28067841472474e-12	2.44153889022567e-12	-3.98769208558911e-13	9.23527363712179e-12	1	1
Sevir.1G106800	35	59	78	129	301	0.000385109638679468	0.000649127577039091	0.000858158474210469	-0.00250351975694513	0.00439591544687416	0.999922585887767	1
Sevir.1G253100	35	59	76	129	299	0.00348868896736635	0.00588076053742064	-0.0194366361365954	0.000659663701807563	0.02946574934319	0.9986666037431	1
Sevir.1G353600	35	59	78	130	302	4.11428712361247e-12	2.28067841472474e-12	2.44153889022567e-12	-3.98769208558911e-13	9.23527363712179e-12	1	1
Sevir.1G146900	35	58	77	125	295	0.0192507593262458	0.00234418482134691	0.00856782642706708	-0.0310837380406943	0.0612465086153541	0.996042006453799	1
Sevir.1G224500	1	2	3	3	9	-0.00177648743775442	0.0332311662996826	0.196298456804855	-0.197249194414208	0.4285553049565	0.934282474369811	1
Sevir.1G162600	35	59	78	130	302	4.11428712361247e-12	2.28067841472474e-12	2.44153889022567e-12	-3.98769208558911e-13	9.23527363712179e-12	1	1
Sevir.1G094500	35	58	76	128	297	0.00975579124997475	-9.25024342535161e-06	-0.00654565321495639	0.000181454822858374	0.0164921495312149	0.999439485334173	1
Sevir.1G355000	35	59	77	128	299	0.00348868896736635	0.00588076053742064	-0.000656436106972683	-0.0039013487705317	0.0139272343822914	0.999564686336092	1
Sevir.1G384800	35	59	78	130	302	4.11428712361247e-12	2.28067841472474e-12	2.44153889022567e-12	-3.98769208558911e-13	9.23527363712179e-12	1	1
Sevir.1G161200	35	58	78	130	301	0.000385109638679468	-0.0110096801405227	0.000858158474210469	0.00143006378777549	0.0136830120411881	0.999576055182529	1
Sevir.1G153900	35	57	77	128	297	0.00975579124997475	-0.0180423023308231	0.00110700065988156	0.000181454822858374	0.0290865490635378	0.9986921118162	1
Sevir.1G056600	35	54	75	127	291	0.0481905085953354	-0.142972015437173	-0.000336058856731736	0.0240334319820131	0.215532014871253	0.975043789040657	1
Sevir.1G147900	35	59	78	130	302	4.11428712361247e-12	2.28067841472474e-12	2.44153889022567e-12	-3.98769208558911e-13	9.23527363712179e-12	1	1
Sevir.1G239200	17	3	73	18	111	1.32962136779819	-16.1004514762844	68.5499368676853	-18.5623324053171	104.542342117085	1.63908410612889e-22	4.39617804129689e-20
Sevir.1G283300	35	58	76	130	299	0.00348868896736635	-0.00293268803443921	-0.0194366361365954	0.0129569538465564	0.0388149669849574	0.997989675746614	1
Sevir.1G278800	35	59	78	130	302	4.11428712361247e-12	2.28067841472474e-12	2.44153889022567e-12	-3.98769208558911e-13	9.23527363712179e-12	1	1
Sevir.1G182450	34	57	76	129	296	-0.00270505169728717	-0.0118499770008596	-0.00265251927311502	0.0196611940771639	0.0368687420484257	0.998137879496971	1
Sevir.1G141700	35	59	78	130	302	4.11428712361247e-12	2.28067841472474e-12	2.44153889022567e-12	-3.98769208558911e-13	9.23527363712179e-12	1	1
Sevir.1G156400	35	59	78	130	302	4.11428712361247e-12	2.28067841472474e-12	2.44153889022567e-12	-3.98769208558911e-13	9.23527363712179e-12	1	1
Sevir.1G200233	35	57	76	129	297	0.00975579124997475	-0.0180423023308231	-0.00654565321495639	0.0103859536930655	0.0447297004888197	0.997517481542927	1
Sevir.1G349400	35	58	75	130	298	0.00622281879611586	-0.00082028967213868	-0.0502630853265401	0.0231119463091293	0.080418140103924	0.994078981750638	1
Sevir.1G133800	34	58	74	127	293	5.45983016963122e-05	0.0100451717484551	-0.0370958224006331	0.00605874916984912	0.0532543416206337	0.996783204281396	1
Sevir.1G387233	35	59	78	129	301	0.000385109638679468	0.000649127577039091	0.000858158474210469	-0.00250351975694513	0.00439591544687416	0.999922585887767	1
Sevir.1G184000	35	59	78	129	301	0.000385109638679468	0.000649127577039091	0.000858158474210469	-0.00250351975694513	0.00439591544687416	0.999922585887767	1
Sevir.1G326450	34	58	78	130	300	-0.0169733043413234	-0.00633343174099108	0.00344389200245784	0.005739418667068	0.0324900467518403	0.998457535533078	1
Sevir.1G124050	35	59	78	130	302	4.11428712361247e-12	2.28067841472474e-12	2.44153889022567e-12	-3.98769208558911e-13	9.23527363712179e-12	1	1
Sevir.1G195150	34	57	76	126	293	5.45983016963122e-05	-0.00102065458107324	0.00139161435099672	-0.000125544436761514	0.00259241167052779	0.999964921822399	1
Sevir.1G050100	34	59	75	119	287	0.0163933007052161	0.153161299653968	0.0103094980045606	-0.16706186097423	0.346925959337975	0.950974293913839	1
Sevir.1G047000	35	59	77	128	299	0.00348868896736635	0.00588076053742064	-0.000656436106972683	-0.0039013487705317	0.0139272343822914	0.999564686336092	1
Sevir.1G246200	35	59	78	130	302	4.11428712361247e-12	2.28067841472474e-12	2.44153889022567e-12	-3.98769208558911e-13	9.23527363712179e-12	1	1
Sevir.1G059000	35	59	78	128	300	0.00154541333747505	0.00260501066896256	0.00344389200245784	-0.0100473322746299	0.0176416482835254	0.999380087771216	1
Sevir.1G124800	31	57	78	130	296	-0.318340168409249	-0.0118499770008596	0.0314127608133016	0.0523533891895963	0.413956295413007	0.937344598719699	1
Sevir.1G196500	31	55	68	108	262	0.0133119154547252	0.284280512126773	0.00162042391469138	-0.202714078043228	0.501926929539418	0.918467870149338	1
Sevir.1G290200	35	59	77	130	301	0.000385109638679468	0.000649127577039091	-0.00707639334214224	0.00143006378777549	0.00954069434563628	0.999752858272342	1
Sevir.1G032900	35	59	78	130	302	4.11428712361247e-12	2.28067841472474e-12	2.44153889022567e-12	-3.98769208558911e-13	9.23527363712179e-12	1	1
Sevir.1G219700	28	3	69	16	116	15.7609653738	-17.0593834557549	50.8707651685165	-23.0605677669831	106.751681765054	5.4866448661634e-23	1.62468117458855e-20
Sevir.1G015900	35	57	78	129	299	0.00348868896736635	-0.0342230441212523	0.00777453411617841	0.000659663701807563	0.0461459309066047	0.997399753147507	1
Sevir.1G239750	35	50	74	115	274	0.33161156204833	-0.232756805239833	0.147587973224035	-0.0736344515616966	0.785590792073895	0.852910330328723	1
Sevir.1G221000	35	57	64	127	283	0.147838127212872	0.0530079851316415	-1.13112845078688	0.220158577762423	1.55213314089381	0.670291333456748	1
Sevir.1G011750	35	59	77	130	301	0.000385109638679468	0.000649127577039091	-0.00707639334214224	0.00143006378777549	0.00954069434563628	0.999752858272342	1
Sevir.1G199600	35	58	77	130	300	0.00154541333747505	-0.00633343174099108	-0.00301618765328275	0.005739418667068	0.0166344513988169	0.999432239354924	1
Sevir.1G193900	33	51	76	121	281	0.00577808319370493	-0.276684818958424	0.161523808558156	1.30484641418423e-05	0.443999759174427	0.931010438505101	1
Sevir.1G077200	35	59	75	127	296	0.0140957027069005	0.0237609810834081	-0.0275135696868547	-0.00136619833366828	0.0667364518108316	0.995505461659515	1
Sevir.1G250700	35	59	78	130	302	4.11428712361247e-12	2.28067841472474e-12	2.44153889022567e-12	-3.98769208558911e-13	9.23527363712179e-12	1	1
Sevir.1G333350	35	59	78	130	302	4.11428712361247e-12	2.28067841472474e-12	2.44153889022567e-12	-3.98769208558911e-13	9.23527363712179e-12	1	1
Sevir.1G361600	35	59	77	129	300	0.00154541333747505	0.00260501066896256	-0.00301618765328275	-0.000149786156134936	0.0073163978158553	0.999833922143162	1
Sevir.1G165100	29	52	61	111	253	-0.00351820322673213	0.133926317657189	-0.28883071055678	0.0402124758002395	0.466487707240941	0.926189760113625	1
Sevir.1G299200	34	58	76	129	297	-0.00513749933467013	-9.25024342535161e-06	-0.00654565321495639	0.0103859536930655	0.0220783564861174	0.999133249339184	1
Sevir.1G361200	35	57	77	127	296	0.0140957027069005	-0.0118499770008596	0.00395224964859733	-0.00136619833366828	0.0312641276900258	0.998543472900689	1
Sevir.1G276000	35	59	76	128	298	0.00622281879611586	0.0104896644318415	-0.0121460688081948	-0.000603134504660817	0.029461686540813	0.998666877888885	1
Sevir.1G172700	34	58	76	128	296	-0.00270505169728717	0.000512759196950449	-0.00265251927311502	0.00266546379185458	0.00853579395920722	0.99979079462011	1
Sevir.1G349100	35	59	76	130	300	0.00154541333747505	0.00260501066896256	-0.0284004536828067	0.005739418667068	0.0382902963563123	0.998029989323596	1
Sevir.1G243401	35	55	72	128	290	0.0575483586249743	-0.0483812737145324	-0.112332332677131	0.0802722747668582	0.298534239783496	0.960303914151772	1
Sevir.1G189900	35	59	78	130	302	4.11428712361247e-12	2.28067841472474e-12	2.44153889022567e-12	-3.98769208558911e-13	9.23527363712179e-12	1	1
Sevir.1G147300	35	59	78	129	301	0.000385109638679468	0.000649127577039091	0.000858158474210469	-0.00250351975694513	0.00439591544687416	0.999922585887767	1
Sevir.1G278433	35	58	77	129	299	0.00348868896736635	-0.00293268803443921	-0.000656436106972683	0.000659663701807563	0.00773747681058581	0.999819403234724	1
Sevir.1G166400	35	59	78	130	302	4.11428712361247e-12	2.28067841472474e-12	2.44153889022567e-12	-3.98769208558911e-13	9.23527363712179e-12	1	1
Sevir.1G018200	35	58	77	128	298	0.00622281879611586	-0.00082028967213868	1.42573690766153e-05	-0.000603134504660817	0.00766050034199197	0.999822087420765	1
Sevir.1G276400	35	58	78	127	298	0.00622281879611586	-0.00082028967213868	0.0138676510091857	-0.0127354077408246	0.0336461672182648	0.998375039838331	1
Sevir.1G073800	35	59	78	130	302	4.11428712361247e-12	2.28067841472474e-12	2.44153889022567e-12	-3.98769208558911e-13	9.23527363712179e-12	1	1
Sevir.1G320200	35	59	78	130	302	4.11428712361247e-12	2.28067841472474e-12	2.44153889022567e-12	-3.98769208558911e-13	9.23527363712179e-12	1	1
Sevir.1G278300	35	57	76	127	295	0.0192507593262458	-0.00694017285509984	-0.000484029168956065	1.38002293498933e-06	0.0266763413732367	0.99885043048052	1
Sevir.1G062900	35	56	78	128	297	0.00975579124997475	-0.0705443448167008	0.021741045457028	0.000181454822858374	0.102222636346562	0.99156937132297	1
Sevir.1G261000	35	59	78	130	302	4.11428712361247e-12	2.28067841472474e-12	2.44153889022567e-12	-3.98769208558911e-13	9.23527363712179e-12	1	1
Sevir.1G020200	35	59	78	129	301	0.000385109638679468	0.000649127577039091	0.000858158474210469	-0.00250351975694513	0.00439591544687416	0.999922585887767	1
Sevir.1G008400	35	57	78	130	300	0.00154541333747505	-0.0441861533075148	0.00344389200245784	0.005739418667068	0.0549148773145157	0.996633254411579	1
Sevir.1G278200	32	56	73	125	286	-0.0396006861061003	0.000283411925035592	-0.0101887755701816	0.0289354486783384	0.0790083222796558	0.994231572121932	1
Sevir.1G060100	34	57	71	127	289	0.00766354775915918	0.00515984149569026	-0.177739072502677	0.0541728467362141	0.244735308493741	0.970063477768896	1
Sevir.1G360500	35	59	77	130	301	0.000385109638679468	0.000649127577039091	-0.00707639334214224	0.00143006378777549	0.00954069434563628	0.999752858272342	1
Sevir.1G045800	34	59	77	130	300	-0.0169733043413234	0.00260501066896256	-0.00301618765328275	0.005739418667068	0.0283339213306367	0.998742261826309	1
Sevir.1G103450	23	49	54	98	224	-0.3375589048712	0.627057688805626	-0.256775844834629	0.0257639605091812	1.24715639902064	0.741717875470914	1
Sevir.1G221800	35	59	78	130	302	4.11428712361247e-12	2.28067841472474e-12	2.44153889022567e-12	-3.98769208558911e-13	9.23527363712179e-12	1	1
Sevir.1G268100	35	58	78	130	301	0.000385109638679468	-0.0110096801405227	0.000858158474210469	0.00143006378777549	0.0136830120411881	0.999576055182529	1
Sevir.1G035400	35	57	78	130	300	0.00154541333747505	-0.0441861533075148	0.00344389200245784	0.005739418667068	0.0549148773145157	0.996633254411579	1
Sevir.1G022100	33	51	74	126	284	0.000225251328982743	-0.362291384251117	0.005742615011921	0.114927146901307	0.483186397493327	0.922569451680979	1
Sevir.1G137600	35	59	78	130	302	4.11428712361247e-12	2.28067841472474e-12	2.44153889022567e-12	-3.98769208558911e-13	9.23527363712179e-12	1	1
Sevir.1G262900	29	28	78	101	236	0.099420692442217	-7.11026364979932	4.76720858135906	-0.0034196839802498	11.9803126075808	0.00745090636763617	0.0877056597888938
Sevir.1G328300	35	59	78	130	302	4.11428712361247e-12	2.28067841472474e-12	2.44153889022567e-12	-3.98769208558911e-13	9.23527363712179e-12	1	1
Sevir.1G341500	35	55	77	128	295	0.0192507593262458	-0.12024018432954	0.00856782642706708	0.00808471078775914	0.156143480870612	0.984337831886369	1
Sevir.1G124000	35	55	76	128	294	0.0252292789157907	-0.103405920330661	5.77813089864773e-05	0.0164691472190099	0.145162127774448	0.985914752935192	1
Sevir.1G223550	33	50	57	107	247	0.668399001528062	0.0631059240312329	-0.723693793356169	0.00429146416304029	1.4594901830785	0.691651030078731	1
Sevir.1G017200	35	59	77	129	300	0.00154541333747505	0.00260501066896256	-0.00301618765328275	-0.000149786156134936	0.0073163978158553	0.999833922143162	1
Sevir.1G040600	27	44	61	100	232	0.000471483099598141	-0.038705018971626	0.0194470744433843	0.000175648888289202	0.0587992254028976	0.99627412533462	1
Sevir.1G305700	35	59	78	130	302	4.11428712361247e-12	2.28067841472474e-12	2.44153889022567e-12	-3.98769208558911e-13	9.23527363712179e-12	1	1
Sevir.1G130300	35	58	78	130	301	0.000385109638679468	-0.0110096801405227	0.000858158474210469	0.00143006378777549	0.0136830120411881	0.999576055182529	1
Sevir.1G377800	34	58	77	128	297	-0.00513749933467013	-9.25024342535161e-06	0.00110700065988156	0.000181454822858374	0.00643520506083541	0.999862967331694	1
Sevir.1G196200	35	59	77	130	301	0.000385109638679468	0.000649127577039091	-0.00707639334214224	0.00143006378777549	0.00954069434563628	0.999752858272342	1
Sevir.1G124100	35	59	78	129	301	0.000385109638679468	0.000649127577039091	0.000858158474210469	-0.00250351975694513	0.00439591544687416	0.999922585887767	1
Sevir.1G045500	35	59	78	130	302	4.11428712361247e-12	2.28067841472474e-12	2.44153889022567e-12	-3.98769208558911e-13	9.23527363712179e-12	1	1
Sevir.1G330500	24	12	65	100	201	0.0213549297379051	-18.9352932083637	3.29865545074881	2.09914352110489	24.3544471099553	2.10655564400162e-05	0.000410946810856493
Sevir.1G286300	35	59	78	130	302	4.11428712361247e-12	2.28067841472474e-12	2.44153889022567e-12	-3.98769208558911e-13	9.23527363712179e-12	1	1
Sevir.1G362400	35	59	78	130	302	4.11428712361247e-12	2.28067841472474e-12	2.44153889022567e-12	-3.98769208558911e-13	9.23527363712179e-12	1	1
Sevir.1G086100	34	38	77	128	277	0.112139773654863	-4.79936169280746	0.416231737169619	0.643796982246891	5.97153018587884	0.113003588808728	0.881118393834629
Sevir.1G042300	32	7	76	60	175	6.77093669843626	-21.6219556207688	20.9900454205991	-3.12013834223514	52.5030760820393	2.33981643086616e-11	1.08180610216978e-09
Sevir.1G215700	21	28	18	51	118	3.92296068339362	1.06160049959864	-5.10784766783706	0.000829734503015377	10.0932385853323	0.0177899756321572	0.18922107643291
Sevir.1G157800	35	59	78	130	302	4.11428712361247e-12	2.28067841472474e-12	2.44153889022567e-12	-3.98769208558911e-13	9.23527363712179e-12	1	1
Sevir.1G232800	35	59	76	130	300	0.00154541333747505	0.00260501066896256	-0.0284004536828067	0.005739418667068	0.0382902963563123	0.998029989323596	1
Sevir.1G257500	35	59	78	130	302	4.11428712361247e-12	2.28067841472474e-12	2.44153889022567e-12	-3.98769208558911e-13	9.23527363712179e-12	1	1
Sevir.1G049325	21	44	67	108	240	-1.66956543600186	-0.177811598339238	0.405453393737474	0.212796208530524	2.4656266366091	0.481535160181817	1
Sevir.1G192800	35	59	78	130	302	4.11428712361247e-12	2.28067841472474e-12	2.44153889022567e-12	-3.98769208558911e-13	9.23527363712179e-12	1	1
Sevir.1G292333	35	59	78	130	302	4.11428712361247e-12	2.28067841472474e-12	2.44153889022567e-12	-3.98769208558911e-13	9.23527363712179e-12	1	1
Sevir.1G081900	11	14	74	20	119	-0.564978443863147	-3.67904933393412	60.9027617072553	-19.0338298938293	84.1806193788819	3.89069356428766e-18	4.80270963641754e-16
Sevir.1G350800	33	59	78	128	298	-0.0683499442195673	0.0104896644318415	0.0138676510091857	-0.000603134504660817	0.0933103941652554	0.992627936935018	1
Sevir.1G106000	35	59	78	124	296	0.0140957027069005	0.0237609810834081	0.0314127608133016	-0.0916471909218476	0.160916635525458	0.983637439013335	1
Sevir.1G386100	35	59	78	130	302	4.11428712361247e-12	2.28067841472474e-12	2.44153889022567e-12	-3.98769208558911e-13	9.23527363712179e-12	1	1
Sevir.1G196300	35	59	78	130	302	4.11428712361247e-12	2.28067841472474e-12	2.44153889022567e-12	-3.98769208558911e-13	9.23527363712179e-12	1	1
Sevir.1G022300	31	58	78	129	296	-0.318340168409249	0.000512759196950449	0.0314127608133016	0.0196611940771639	0.369926882496665	0.946382372620788	1
Sevir.1G351400	35	59	78	130	302	4.11428712361247e-12	2.28067841472474e-12	2.44153889022567e-12	-3.98769208558911e-13	9.23527363712179e-12	1	1
Sevir.1G156500	35	59	78	130	302	4.11428712361247e-12	2.28067841472474e-12	2.44153889022567e-12	-3.98769208558911e-13	9.23527363712179e-12	1	1
Sevir.1G122600	35	59	78	129	301	0.000385109638679468	0.000649127577039091	0.000858158474210469	-0.00250351975694513	0.00439591544687416	0.999922585887767	1
Sevir.1G181000	35	59	78	130	302	4.11428712361247e-12	2.28067841472474e-12	2.44153889022567e-12	-3.98769208558911e-13	9.23527363712179e-12	1	1
Sevir.1G332100	35	59	77	130	301	0.000385109638679468	0.000649127577039091	-0.00707639334214224	0.00143006378777549	0.00954069434563628	0.999752858272342	1
Sevir.1G294800	35	59	78	130	302	4.11428712361247e-12	2.28067841472474e-12	2.44153889022567e-12	-3.98769208558911e-13	9.23527363712179e-12	1	1
Sevir.1G355900	35	59	78	130	302	4.11428712361247e-12	2.28067841472474e-12	2.44153889022567e-12	-3.98769208558911e-13	9.23527363712179e-12	1	1
Sevir.1G217750	35	59	77	130	301	0.000385109638679468	0.000649127577039091	-0.00707639334214224	0.00143006378777549	0.00954069434563628	0.999752858272342	1
Sevir.1G167600	35	59	78	130	302	4.11428712361247e-12	2.28067841472474e-12	2.44153889022567e-12	-3.98769208558911e-13	9.23527363712179e-12	1	1
Sevir.1G018900	35	59	78	130	302	4.11428712361247e-12	2.28067841472474e-12	2.44153889022567e-12	-3.98769208558911e-13	9.23527363712179e-12	1	1
Sevir.1G289000	35	59	78	130	302	4.11428712361247e-12	2.28067841472474e-12	2.44153889022567e-12	-3.98769208558911e-13	9.23527363712179e-12	1	1
Sevir.1G072050	35	59	78	130	302	4.11428712361247e-12	2.28067841472474e-12	2.44153889022567e-12	-3.98769208558911e-13	9.23527363712179e-12	1	1
Sevir.1G338866	35	59	74	129	297	0.00975579124997475	0.0164451885545077	-0.0956410503817698	0.0103859536930655	0.132227983879318	0.987707468854377	1
Sevir.1G361901	35	59	77	130	301	0.000385109638679468	0.000649127577039091	-0.00707639334214224	0.00143006378777549	0.00954069434563628	0.999752858272342	1
Sevir.1G327533	35	59	77	130	301	0.000385109638679468	0.000649127577039091	-0.00707639334214224	0.00143006378777549	0.00954069434563628	0.999752858272342	1
Sevir.1G311000	35	59	78	130	302	4.11428712361247e-12	2.28067841472474e-12	2.44153889022567e-12	-3.98769208558911e-13	9.23527363712179e-12	1	1
Sevir.1G210300	31	47	58	117	253	0.0961226555301897	-0.119185955142281	-0.825467019729377	0.601354984727658	1.64213061512951	0.649875158486254	1
Sevir.1G136200	35	59	76	130	300	0.00154541333747505	0.00260501066896256	-0.0284004536828067	0.005739418667068	0.0382902963563123	0.998029989323596	1
Sevir.1G357900	35	59	78	130	302	4.11428712361247e-12	2.28067841472474e-12	2.44153889022567e-12	-3.98769208558911e-13	9.23527363712179e-12	1	1
Sevir.1G352100	35	59	78	130	302	4.11428712361247e-12	2.28067841472474e-12	2.44153889022567e-12	-3.98769208558911e-13	9.23527363712179e-12	1	1
Sevir.1G123100	35	59	78	130	302	4.11428712361247e-12	2.28067841472474e-12	2.44153889022567e-12	-3.98769208558911e-13	9.23527363712179e-12	1	1
Sevir.1G175100	35	59	78	130	302	4.11428712361247e-12	2.28067841472474e-12	2.44153889022567e-12	-3.98769208558911e-13	9.23527363712179e-12	1	1
Sevir.1G083400	35	59	78	130	302	4.11428712361247e-12	2.28067841472474e-12	2.44153889022567e-12	-3.98769208558911e-13	9.23527363712179e-12	1	1
Sevir.1G364500	35	59	78	130	302	4.11428712361247e-12	2.28067841472474e-12	2.44153889022567e-12	-3.98769208558911e-13	9.23527363712179e-12	1	1
Sevir.1G036225	27	46	71	109	253	-0.183754047743505	-0.237628674912208	0.489503180842978	7.89202972684754e-05	0.910964823795959	0.822780970780058	1
Sevir.1G259350	6	4	23	11	44	0.159078680223464	-2.45735028151792	11.913778435222	-3.32885958463907	17.8590669816025	0.000470289196241815	0.00728955368988674
Sevir.1G315600	35	59	78	130	302	4.11428712361247e-12	2.28067841472474e-12	2.44153889022567e-12	-3.98769208558911e-13	9.23527363712179e-12	1	1
Sevir.1G020800	23	49	44	103	219	-0.223324131009812	0.902873147454157	-2.79028379942557	0.808157221645371	4.72463829953491	0.193107146981491	1
Sevir.1G191300	35	59	78	129	301	0.000385109638679468	0.000649127577039091	0.000858158474210469	-0.00250351975694513	0.00439591544687416	0.999922585887767	1
Sevir.1G193800	35	58	77	130	300	0.00154541333747505	-0.00633343174099108	-0.00301618765328275	0.005739418667068	0.0166344513988169	0.999432239354924	1
Sevir.1G034400	35	59	78	129	301	0.000385109638679468	0.000649127577039091	0.000858158474210469	-0.00250351975694513	0.00439591544687416	0.999922585887767	1
Sevir.1G121100	35	59	78	129	301	0.000385109638679468	0.000649127577039091	0.000858158474210469	-0.00250351975694513	0.00439591544687416	0.999922585887767	1
Sevir.1G192900	35	58	78	130	301	0.000385109638679468	-0.0110096801405227	0.000858158474210469	0.00143006378777549	0.0136830120411881	0.999576055182529	1
Sevir.1G035950	1	4	41	92	138	-14.0558979013546	-19.5537256955564	0.805336720209864	17.8860201907381	52.300980507859	2.58380118352491e-11	1.18181220562156e-09
Sevir.1G050800	7	10	4	17	38	1.53029160421183	0.893958216248121	-3.44479750812836	0.0252271575185843	5.8942744861069	0.116868842061381	0.904510808448471
Sevir.1G120500	35	59	78	130	302	4.11428712361247e-12	2.28067841472474e-12	2.44153889022567e-12	-3.98769208558911e-13	9.23527363712179e-12	1	1
Sevir.1G194400	35	59	78	130	302	4.11428712361247e-12	2.28067841472474e-12	2.44153889022567e-12	-3.98769208558911e-13	9.23527363712179e-12	1	1
Sevir.1G366300	34	55	74	127	290	0.00454272862895526	-0.0483812737145324	-0.0108299278047778	0.0375668176095372	0.101320747757803	0.991678459224957	1
Sevir.1G280800	35	58	77	130	300	0.00154541333747505	-0.00633343174099108	-0.00301618765328275	0.005739418667068	0.0166344513988169	0.999432239354924	1
Sevir.1G227800	22	55	73	122	272	-2.87695477676051	0.0651703021221119	0.107520119900999	0.206227906106898	3.25587310489052	0.353831658427307	1
Sevir.1G319800	33	59	77	130	299	-0.0787859577840501	0.00588076053742064	-0.000656436106972683	0.0129569538465564	0.0982801082749998	0.992043015698712	1
Sevir.1G170900	14	53	34	97	198	-3.48842906989999	5.29965712199782	-5.74409240437582	1.6248713790065	16.1570499752801	0.00105293280671677	0.0151686281840514
Sevir.1G297500	35	59	78	130	302	4.11428712361247e-12	2.28067841472474e-12	2.44153889022567e-12	-3.98769208558911e-13	9.23527363712179e-12	1	1
Sevir.1G212700	35	59	77	130	301	0.000385109638679468	0.000649127577039091	-0.00707639334214224	0.00143006378777549	0.00954069434563628	0.999752858272342	1
Sevir.1G319300	33	58	70	130	291	-0.0155921696818937	0.0232228512793724	-0.354110015270753	0.178989474914503	0.571914511146522	0.902830708909476	1
Sevir.1G318300	35	59	78	130	302	4.11428712361247e-12	2.28067841472474e-12	2.44153889022567e-12	-3.98769208558911e-13	9.23527363712179e-12	1	1
Sevir.1G312000	35	58	77	129	299	0.00348868896736635	-0.00293268803443921	-0.000656436106972683	0.000659663701807563	0.00773747681058581	0.999819403234724	1
Sevir.1G161100	35	59	78	130	302	4.11428712361247e-12	2.28067841472474e-12	2.44153889022567e-12	-3.98769208558911e-13	9.23527363712179e-12	1	1
Sevir.1G048500	32	55	71	128	286	-0.0396006861061003	-0.0136764076126378	-0.111317725361097	0.194023864623737	0.358618683703572	0.948651762297354	1
Sevir.1G181600	35	59	78	130	302	4.11428712361247e-12	2.28067841472474e-12	2.44153889022567e-12	-3.98769208558911e-13	9.23527363712179e-12	1	1
Sevir.1G260400	22	25	23	52	122	4.37046146949884	0.0569993783518741	-2.29828762253908	-0.00508093849196128	6.73082940888176	0.0809904228652601	0.66994629138407
Sevir.1G087400	35	59	78	130	302	4.11428712361247e-12	2.28067841472474e-12	2.44153889022567e-12	-3.98769208558911e-13	9.23527363712179e-12	1	1
Sevir.1G025700	35	59	78	129	301	0.000385109638679468	0.000649127577039091	0.000858158474210469	-0.00250351975694513	0.00439591544687416	0.999922585887767	1
Sevir.1G154701	34	58	77	130	299	-0.0122792150581839	-0.00293268803443921	-0.000656436106972683	0.0129569538465564	0.0288252930461521	0.998709592441843	1
Sevir.1G056700	27	56	68	124	275	-0.744416283924025	0.0963221004020375	-0.12895988060236	0.267049239683153	1.23674750461158	0.744204899659855	1
Sevir.1G349700	35	59	78	130	302	4.11428712361247e-12	2.28067841472474e-12	2.44153889022567e-12	-3.98769208558911e-13	9.23527363712179e-12	1	1
Sevir.1G102600	35	59	78	129	301	0.000385109638679468	0.000649127577039091	0.000858158474210469	-0.00250351975694513	0.00439591544687416	0.999922585887767	1
Sevir.1G264600	34	56	74	125	289	0.00766354775915918	-0.00375190591889328	-0.00552823239925802	0.00285553052596833	0.0197992166032788	0.999263432301126	1
Sevir.1G146400	35	58	78	129	300	0.00154541333747505	-0.00633343174099108	0.00344389200245784	-0.000149786156134936	0.0114725232370589	0.999674303583856	1
Sevir.1G205900	34	59	78	130	301	-0.0224062634631129	0.000649127577039091	0.000858158474210469	0.00143006378777549	0.0253436133021379	0.998935067646811	1
Sevir.1G172600	28	28	44	54	154	5.77496378805711	-0.144643541250909	0.448828685546748	-2.27900435137553	8.6474403662303	0.0343648758328105	0.333709304812793
Sevir.1G157700	20	24	27	45	116	3.197408782551	0.0789675683136949	-0.292492021644304	-0.487488881799757	4.05635725430875	0.25544251853056	1
Sevir.1G170100	35	59	78	129	301	0.000385109638679468	0.000649127577039091	0.000858158474210469	-0.00250351975694513	0.00439591544687416	0.999922585887767	1
Sevir.1G121200	35	59	78	128	300	0.00154541333747505	0.00260501066896256	0.00344389200245784	-0.0100473322746299	0.0176416482835254	0.999380087771216	1
Sevir.1G040300	35	59	78	130	302	4.11428712361247e-12	2.28067841472474e-12	2.44153889022567e-12	-3.98769208558911e-13	9.23527363712179e-12	1	1
Sevir.1G199800	35	59	74	130	298	0.00622281879611586	0.0104896644318415	-0.114365306924113	0.0231119463091293	0.154189736461199	0.984621938945572	1
Sevir.1G155700	35	59	78	130	302	4.11428712361247e-12	2.28067841472474e-12	2.44153889022567e-12	-3.98769208558911e-13	9.23527363712179e-12	1	1
Sevir.1G244400	34	56	77	129	296	-0.00270505169728717	-0.0577726344951356	0.00395224964859733	0.0196611940771639	0.084091129918184	0.993675672514284	1
Sevir.1G207000	35	57	74	128	294	0.0252292789157907	-0.00332597684440291	-0.0492459886509717	0.0164691472190099	0.0942703916301753	0.992516020866405	1
Sevir.1G345500	35	59	78	130	302	4.11428712361247e-12	2.28067841472474e-12	2.44153889022567e-12	-3.98769208558911e-13	9.23527363712179e-12	1	1
Sevir.1G361800	35	59	77	130	301	0.000385109638679468	0.000649127577039091	-0.00707639334214224	0.00143006378777549	0.00954069434563628	0.999752858272342	1
Sevir.1G145900	35	59	78	130	302	4.11428712361247e-12	2.28067841472474e-12	2.44153889022567e-12	-3.98769208558911e-13	9.23527363712179e-12	1	1
Sevir.1G208300	35	59	78	130	302	4.11428712361247e-12	2.28067841472474e-12	2.44153889022567e-12	-3.98769208558911e-13	9.23527363712179e-12	1	1
Sevir.1G019300	35	56	74	130	295	0.0192507593262458	-0.046238839357831	-0.0630648188589345	0.0715003918648151	0.200054809407826	0.977580449162404	1
Sevir.1G182701	35	58	78	128	299	0.00348868896736635	-0.00293268803443921	0.00777453411617841	-0.0039013487705317	0.0180972598885157	0.999356006625922	1
Sevir.1G007900	35	58	77	129	299	0.00348868896736635	-0.00293268803443921	-0.000656436106972683	0.000659663701807563	0.00773747681058581	0.999819403234724	1
Sevir.1G076200	35	56	77	128	296	0.0140957027069005	-0.0577726344951356	0.00395224964859733	0.00266546379185458	0.078486050642488	0.994287783478553	1
Sevir.1G139400	35	59	78	130	302	4.11428712361247e-12	2.28067841472474e-12	2.44153889022567e-12	-3.98769208558911e-13	9.23527363712179e-12	1	1
Sevir.1G086800	33	57	75	130	295	-0.0413317199234952	-0.00694017285509984	-0.0186496933129119	0.0715003918648151	0.138421977956322	0.986857950977871	1
Sevir.1G298600	35	58	78	130	301	0.000385109638679468	-0.0110096801405227	0.000858158474210469	0.00143006378777549	0.0136830120411881	0.999576055182529	1
Sevir.1G349300	32	34	48	67	181	5.79261605649914	-0.0523771378202999	0.0335126904883188	-1.5287830371568	7.40728892196456	0.0599890629445231	0.524691773351892
Sevir.1G131400	35	59	78	130	302	4.11428712361247e-12	2.28067841472474e-12	2.44153889022567e-12	-3.98769208558911e-13	9.23527363712179e-12	1	1
Sevir.1G050500	35	59	78	129	301	0.000385109638679468	0.000649127577039091	0.000858158474210469	-0.00250351975694513	0.00439591544687416	0.999922585887767	1
Sevir.1G195200	35	59	78	130	302	4.11428712361247e-12	2.28067841472474e-12	2.44153889022567e-12	-3.98769208558911e-13	9.23527363712179e-12	1	1
Sevir.1G168500	35	59	77	130	301	0.000385109638679468	0.000649127577039091	-0.00707639334214224	0.00143006378777549	0.00954069434563628	0.999752858272342	1
Sevir.1G204900	35	59	78	130	302	4.11428712361247e-12	2.28067841472474e-12	2.44153889022567e-12	-3.98769208558911e-13	9.23527363712179e-12	1	1
Sevir.1G106100	35	57	78	125	295	0.0192507593262458	-0.00694017285509984	0.0429010850872449	-0.0310837380406943	0.100175755309285	0.9918163240729	1
Sevir.1G103000	34	59	78	129	300	-0.0169733043413234	0.00260501066896256	0.00344389200245784	-0.000149786156134936	0.0231719931688787	0.999068362731716	1
Sevir.1G335600	35	57	73	129	294	0.0252292789157907	-0.00332597684440291	-0.113348210248544	0.0471859368940151	0.189089402902753	0.979331121532794	1
Sevir.1G227900	35	58	77	129	299	0.00348868896736635	-0.00293268803443921	-0.000656436106972683	0.000659663701807563	0.00773747681058581	0.999819403234724	1
Sevir.1G033500	35	58	77	129	299	0.00348868896736635	-0.00293268803443921	-0.000656436106972683	0.000659663701807563	0.00773747681058581	0.999819403234724	1
Sevir.1G256300	33	57	76	129	295	-0.0413317199234952	-0.00694017285509984	-0.000484029168956065	0.0319177147350525	0.0806736366826036	0.994051195722399	1
Sevir.1G344800	35	50	74	125	284	0.132218619722685	-0.541928171252515	0.005742615011921	0.0617853321197353	0.741674738106856	0.863360559425264	1
Sevir.1G290500	35	59	78	130	302	4.11428712361247e-12	2.28067841472474e-12	2.44153889022567e-12	-3.98769208558911e-13	9.23527363712179e-12	1	1
Sevir.1G155600	35	57	78	130	300	0.00154541333747505	-0.0441861533075148	0.00344389200245784	0.005739418667068	0.0549148773145157	0.996633254411579	1
Sevir.1G300300	35	59	78	130	302	4.11428712361247e-12	2.28067841472474e-12	2.44153889022567e-12	-3.98769208558911e-13	9.23527363712179e-12	1	1
Sevir.1G081800	35	59	78	129	301	0.000385109638679468	0.000649127577039091	0.000858158474210469	-0.00250351975694513	0.00439591544687416	0.999922585887767	1
Sevir.1G020100	35	59	78	130	302	4.11428712361247e-12	2.28067841472474e-12	2.44153889022567e-12	-3.98769208558911e-13	9.23527363712179e-12	1	1
Sevir.1G245800	35	59	77	130	301	0.000385109638679468	0.000649127577039091	-0.00707639334214224	0.00143006378777549	0.00954069434563628	0.999752858272342	1
Sevir.1G375000	35	59	78	130	302	4.11428712361247e-12	2.28067841472474e-12	2.44153889022567e-12	-3.98769208558911e-13	9.23527363712179e-12	1	1
Sevir.1G038000	10	7	52	95	164	-4.26794184569499	-19.5690800721618	2.19501806829468	8.43607960480628	34.4681195909578	1.57791699459996e-07	4.27238540165785e-06
Sevir.1G085201	35	59	78	130	302	4.11428712361247e-12	2.28067841472474e-12	2.44153889022567e-12	-3.98769208558911e-13	9.23527363712179e-12	1	1
Sevir.1G229400	24	58	77	129	288	-2.63462077387958	0.0535077580635326	0.0919950788055025	0.203797827245974	2.98392143799459	0.394110823294341	1
Sevir.1G193600	35	59	78	130	302	4.11428712361247e-12	2.28067841472474e-12	2.44153889022567e-12	-3.98769208558911e-13	9.23527363712179e-12	1	1
Sevir.1G010950	34	59	77	129	299	-0.0122792150581839	0.00588076053742064	-0.000656436106972683	0.000659663701807563	0.0194760754043847	0.999281321116342	1
Sevir.1G255300	35	59	78	129	301	0.000385109638679468	0.000649127577039091	0.000858158474210469	-0.00250351975694513	0.00439591544687416	0.999922585887767	1
Sevir.1G171100	23	40	57	64	184	0.131647362451896	0.456969966732921	1.88982129162485	-2.91901191043803	5.3974505312477	0.144902502539134	1
Sevir.1G285600	35	59	78	130	302	4.11428712361247e-12	2.28067841472474e-12	2.44153889022567e-12	-3.98769208558911e-13	9.23527363712179e-12	1	1
Sevir.1G231300	34	59	77	129	299	-0.0122792150581839	0.00588076053742064	-0.000656436106972683	0.000659663701807563	0.0194760754043847	0.999281321116342	1
Sevir.1G189700	35	59	78	130	302	4.11428712361247e-12	2.28067841472474e-12	2.44153889022567e-12	-3.98769208558911e-13	9.23527363712179e-12	1	1
Sevir.1G382900	34	57	76	129	296	-0.00270505169728717	-0.0118499770008596	-0.00265251927311502	0.0196611940771639	0.0368687420484257	0.998137879496971	1
Sevir.1G354800	35	59	78	129	301	0.000385109638679468	0.000649127577039091	0.000858158474210469	-0.00250351975694513	0.00439591544687416	0.999922585887767	1
Sevir.1G235100	35	59	77	130	301	0.000385109638679468	0.000649127577039091	-0.00707639334214224	0.00143006378777549	0.00954069434563628	0.999752858272342	1
Sevir.1G371700	24	41	59	68	192	0.13737116081937	0.324730408786325	1.78585526894635	-2.59644399880885	4.8444008373609	0.183551943793254	1
Sevir.1G101100	35	59	74	130	298	0.00622281879611586	0.0104896644318415	-0.114365306924113	0.0231119463091293	0.154189736461199	0.984621938945572	1
Sevir.1G318900	21	57	78	129	285	-4.3813735250542	0.031350845586858	0.261904702107849	0.325357353848563	4.99998642659747	0.171798138210648	1
Sevir.1G042700	26	59	68	128	281	-1.32392320132135	0.306605335945512	-0.288539888845727	0.40970291559569	2.32877134170828	0.507031500462923	1
Sevir.1G128700	34	41	59	96	230	2.02358517957564	-0.344384998639019	-0.00274705755521738	-0.0913051187884516	2.46202235455833	0.482193607494045	1
Sevir.1G033300	35	59	78	130	302	4.11428712361247e-12	2.28067841472474e-12	2.44153889022567e-12	-3.98769208558911e-13	9.23527363712179e-12	1	1
Sevir.1G041700	32	58	78	128	296	-0.154827284548462	0.000512759196950449	0.0314127608133016	0.00266546379185458	0.189418268350568	0.979279199140859	1
Sevir.1G340700	32	51	75	121	279	-0.00345887536324289	-0.225593297947373	0.119984190420462	0.00675424594417143	0.355790609675249	0.949215780260325	1
Sevir.1G307200	35	59	78	130	302	4.11428712361247e-12	2.28067841472474e-12	2.44153889022567e-12	-3.98769208558911e-13	9.23527363712179e-12	1	1
Sevir.1G327500	35	59	78	130	302	4.11428712361247e-12	2.28067841472474e-12	2.44153889022567e-12	-3.98769208558911e-13	9.23527363712179e-12	1	1
Sevir.1G060300	35	59	78	129	301	0.000385109638679468	0.000649127577039091	0.000858158474210469	-0.00250351975694513	0.00439591544687416	0.999922585887767	1
Sevir.1G075500	35	59	78	130	302	4.11428712361247e-12	2.28067841472474e-12	2.44153889022567e-12	-3.98769208558911e-13	9.23527363712179e-12	1	1
Sevir.1G290866	3	8	0	9	20	0.200738474122906	4.28694823735771	-5.165562	0.0177330173775436	9.67098172885816	0.0215802752648998	0.223020847542926
Sevir.1G077350	34	58	78	129	299	-0.0122792150581839	-0.00293268803443921	0.00777453411617841	0.000659663701807563	0.023646100910609	0.999039760901227	1
Sevir.1G021800	35	58	78	129	300	0.00154541333747505	-0.00633343174099108	0.00344389200245784	-0.000149786156134936	0.0114725232370589	0.999674303583856	1
Sevir.1G108500	34	53	77	127	291	0.00223988076425098	-0.260858534555219	0.0450984274776111	0.0240334319820131	0.332230274779094	0.953857117276487	1
Sevir.1G129300	35	59	78	130	302	4.11428712361247e-12	2.28067841472474e-12	2.44153889022567e-12	-3.98769208558911e-13	9.23527363712179e-12	1	1
Sevir.1G090100	35	57	77	126	295	0.0192507593262458	-0.00694017285509984	0.00856782642706708	-0.00766772244058005	0.0424264810489928	0.997705155021678	1
Sevir.1G001800	35	59	78	130	302	4.11428712361247e-12	2.28067841472474e-12	2.44153889022567e-12	-3.98769208558911e-13	9.23527363712179e-12	1	1
Sevir.1G238400	9	1	27	1	38	4.79645950900324	-5.55854078616248	30.0919088765984	-14.418750399853	54.8656595716171	7.33455043492214e-12	3.6764613471643e-10
Sevir.1G170600	35	58	78	129	300	0.00154541333747505	-0.00633343174099108	0.00344389200245784	-0.000149786156134936	0.0114725232370589	0.999674303583856	1
Sevir.1G184732	35	59	78	129	301	0.000385109638679468	0.000649127577039091	0.000858158474210469	-0.00250351975694513	0.00439591544687416	0.999922585887767	1
Sevir.1G230800	34	59	76	130	299	-0.0122792150581839	0.00588076053742064	-0.0194366361365954	0.0129569538465564	0.0505535655787563	0.997022378612949	1
Sevir.1G080700	33	59	78	129	299	-0.0787859577840501	0.00588076053742064	0.00777453411617841	0.000659663701807563	0.0931009161394567	0.992652288691496	1
Sevir.1G046200	34	58	76	130	298	-0.00833143390066109	-0.00082028967213868	-0.0121460688081948	0.0231119463091293	0.0444097386901239	0.997543835734655	1
Sevir.1G329100	35	59	78	130	302	4.11428712361247e-12	2.28067841472474e-12	2.44153889022567e-12	-3.98769208558911e-13	9.23527363712179e-12	1	1
Sevir.1G037500	35	59	77	130	301	0.000385109638679468	0.000649127577039091	-0.00707639334214224	0.00143006378777549	0.00954069434563628	0.999752858272342	1
Sevir.1G032000	35	58	78	130	301	0.000385109638679468	-0.0110096801405227	0.000858158474210469	0.00143006378777549	0.0136830120411881	0.999576055182529	1
Sevir.1G002600	35	59	78	130	302	4.11428712361247e-12	2.28067841472474e-12	2.44153889022567e-12	-3.98769208558911e-13	9.23527363712179e-12	1	1
Sevir.1G089650	9	21	2	50	82	-0.02665587002589	1.54818729891293	-17.3676722759417	6.12352722482342	25.0660426697039	1.49572637948073e-05	0.000299308870968903
Sevir.1G243900	35	59	78	130	302	4.11428712361247e-12	2.28067841472474e-12	2.44153889022567e-12	-3.98769208558911e-13	9.23527363712179e-12	1	1
Sevir.1G212800	35	59	78	128	300	0.00154541333747505	0.00260501066896256	0.00344389200245784	-0.0100473322746299	0.0176416482835254	0.999380087771216	1
Sevir.1G093600	35	55	77	128	295	0.0192507593262458	-0.12024018432954	0.00856782642706708	0.00808471078775914	0.156143480870612	0.984337831886369	1
Sevir.1G076400	35	59	77	130	301	0.000385109638679468	0.000649127577039091	-0.00707639334214224	0.00143006378777549	0.00954069434563628	0.999752858272342	1
Sevir.1G262100	34	59	78	129	300	-0.0169733043413234	0.00260501066896256	0.00344389200245784	-0.000149786156134936	0.0231719931688787	0.999068362731716	1
Sevir.1G044700	35	55	77	129	296	0.0140957027069005	-0.138280731679778	0.00395224964859733	0.0196611940771639	0.17598987811244	0.98136898549256	1
Sevir.1G226100	35	59	78	130	302	4.11428712361247e-12	2.28067841472474e-12	2.44153889022567e-12	-3.98769208558911e-13	9.23527363712179e-12	1	1
Sevir.1G194700	35	59	78	130	302	4.11428712361247e-12	2.28067841472474e-12	2.44153889022567e-12	-3.98769208558911e-13	9.23527363712179e-12	1	1
Sevir.1G101400	35	59	77	129	300	0.00154541333747505	0.00260501066896256	-0.00301618765328275	-0.000149786156134936	0.0073163978158553	0.999833922143162	1
Sevir.1G375500	34	54	71	125	284	0.0358396313464683	-0.0396618010289339	-0.0753515332861747	0.0617853321197353	0.212638297781312	0.975523710610615	1
Sevir.1G265100	34	55	76	130	295	-0.00104183492337972	-0.12024018432954	-0.000484029168956065	0.0715003918648151	0.193266440286691	0.978668934562148	1
Sevir.1G177400	27	30	61	77	195	0.856923477328753	-1.72053472695824	2.24603086856854	-0.573849764522263	5.3973388373778	0.14490946883842	1
Sevir.1G306800	35	59	78	130	302	4.11428712361247e-12	2.28067841472474e-12	2.44153889022567e-12	-3.98769208558911e-13	9.23527363712179e-12	1	1
Sevir.1G121600	35	59	78	129	301	0.000385109638679468	0.000649127577039091	0.000858158474210469	-0.00250351975694513	0.00439591544687416	0.999922585887767	1
Sevir.1G189100	32	48	69	125	274	0.00189093513264512	-0.571244270429029	-0.0441798596639208	0.421752358839434	1.03906742406503	0.791799963249882	1
Sevir.1G339700	35	59	76	129	299	0.00348868896736635	0.00588076053742064	-0.0194366361365954	0.000659663701807563	0.02946574934319	0.9986666037431	1
Sevir.1G369700	21	50	52	116	239	-1.62001037088053	0.234356291362822	-1.53321563054531	1.67293992149618	5.06052221428484	0.167418676642858	1
Sevir.1G240900	34	59	76	129	298	-0.00833143390066109	0.0104896644318415	-0.0121460688081948	0.00406198069409571	0.0350291478347931	0.998274544173084	1
Sevir.1G260900	34	54	76	125	289	0.00766354775915918	-0.107205482672032	0.0246931702589688	0.00285553052596833	0.142417731216128	0.986301115902551	1
Sevir.1G108400	35	59	78	130	302	4.11428712361247e-12	2.28067841472474e-12	2.44153889022567e-12	-3.98769208558911e-13	9.23527363712179e-12	1	1
Sevir.1G352700	35	59	77	130	301	0.000385109638679468	0.000649127577039091	-0.00707639334214224	0.00143006378777549	0.00954069434563628	0.999752858272342	1
Sevir.1G271100	35	57	75	128	295	0.0192507593262458	-0.00694017285509984	-0.0186496933129119	0.00808471078775914	0.0529253362820167	0.996812654614487	1
Sevir.1G057300	11	20	25	64	120	-0.607759173497621	-0.505854247247618	-1.15897385835862	2.94998658267165	5.2225738617755	0.156206095910342	1
Sevir.1G224400	35	59	78	130	302	4.11428712361247e-12	2.28067841472474e-12	2.44153889022567e-12	-3.98769208558911e-13	9.23527363712179e-12	1	1
Sevir.1G055100	35	59	78	129	301	0.000385109638679468	0.000649127577039091	0.000858158474210469	-0.00250351975694513	0.00439591544687416	0.999922585887767	1
Sevir.1G098100	35	59	78	129	301	0.000385109638679468	0.000649127577039091	0.000858158474210469	-0.00250351975694513	0.00439591544687416	0.999922585887767	1
Sevir.1G048300	35	58	78	130	301	0.000385109638679468	-0.0110096801405227	0.000858158474210469	0.00143006378777549	0.0136830120411881	0.999576055182529	1
Sevir.1G120600	33	57	78	124	292	-0.0209024773199696	-3.76533981317295e-05	0.0884523493175938	-0.0228670592906402	0.132259539326335	0.987703183806966	1
Sevir.1G020950	35	59	77	130	301	0.000385109638679468	0.000649127577039091	-0.00707639334214224	0.00143006378777549	0.00954069434563628	0.999752858272342	1
Sevir.1G185800	34	59	77	130	300	-0.0169733043413234	0.00260501066896256	-0.00301618765328275	0.005739418667068	0.0283339213306367	0.998742261826309	1
Sevir.1G309300	35	54	73	126	288	0.0788734722265368	-0.0911709760146431	-0.0257543354620553	0.0331250920832331	0.228923875786468	0.972790218154337	1
Sevir.1G156100	35	59	78	129	301	0.000385109638679468	0.000649127577039091	0.000858158474210469	-0.00250351975694513	0.00439591544687416	0.999922585887767	1
Sevir.1G002900	35	59	78	129	301	0.000385109638679468	0.000649127577039091	0.000858158474210469	-0.00250351975694513	0.00439591544687416	0.999922585887767	1
Sevir.1G227100	35	56	74	126	291	0.0481905085953354	-0.0127380508953957	-0.0178702926576823	0.00431374474216879	0.0831125968905822	0.99378392525491	1
Sevir.1G288200	34	58	78	129	299	-0.0122792150581839	-0.00293268803443921	0.00777453411617841	0.000659663701807563	0.023646100910609	0.999039760901227	1
Sevir.1G139100	35	58	78	130	301	0.000385109638679468	-0.0110096801405227	0.000858158474210469	0.00143006378777549	0.0136830120411881	0.999576055182529	1
Sevir.1G078900	35	59	78	130	302	4.11428712361247e-12	2.28067841472474e-12	2.44153889022567e-12	-3.98769208558911e-13	9.23527363712179e-12	1	1
Sevir.1G005300	22	5	71	22	120	4.70919669399049	-14.510088390453	51.6410503487773	-17.025375070804	87.8857105040247	6.2318862867767e-19	8.60504233690018e-17
Sevir.1G243000	35	57	75	128	295	0.0192507593262458	-0.00694017285509984	-0.0186496933129119	0.00808471078775914	0.0529253362820167	0.996812654614487	1
Sevir.1G235200	35	58	77	129	299	0.00348868896736635	-0.00293268803443921	-0.000656436106972683	0.000659663701807563	0.00773747681058581	0.999819403234724	1
Sevir.1G241900	31	25	35	63	154	9.69222136265674	-0.859808691941094	-0.573201147311346	-0.163419056038914	11.2886502579481	0.0102631742859013	0.116654513494154
Sevir.1G203900	8	19	16	23	66	0.0161064358204023	2.89147465116541	-0.0642282748794374	-1.03041008856237	4.00221945042762	0.261224569114167	1
Sevir.1G069601	35	59	78	129	301	0.000385109638679468	0.000649127577039091	0.000858158474210469	-0.00250351975694513	0.00439591544687416	0.999922585887767	1
Sevir.1G292100	35	58	77	130	300	0.00154541333747505	-0.00633343174099108	-0.00301618765328275	0.005739418667068	0.0166344513988169	0.999432239354924	1
Sevir.1G115500	35	58	77	129	299	0.00348868896736635	-0.00293268803443921	-0.000656436106972683	0.000659663701807563	0.00773747681058581	0.999819403234724	1
Sevir.1G254400	35	59	77	130	301	0.000385109638679468	0.000649127577039091	-0.00707639334214224	0.00143006378777549	0.00954069434563628	0.999752858272342	1
Sevir.1G233100	35	59	78	130	302	4.11428712361247e-12	2.28067841472474e-12	2.44153889022567e-12	-3.98769208558911e-13	9.23527363712179e-12	1	1
Sevir.1G174800	35	59	78	128	300	0.00154541333747505	0.00260501066896256	0.00344389200245784	-0.0100473322746299	0.0176416482835254	0.999380087771216	1
Sevir.1G131600	35	43	78	129	285	0.117522014039448	-2.88712942859036	0.261904702107849	0.325357353848563	3.59191349858622	0.309035443424365	1
Sevir.1G347600	35	59	77	130	301	0.000385109638679468	0.000649127577039091	-0.00707639334214224	0.00143006378777549	0.00954069434563628	0.999752858272342	1
Sevir.1G322800	35	59	77	130	301	0.000385109638679468	0.000649127577039091	-0.00707639334214224	0.00143006378777549	0.00954069434563628	0.999752858272342	1
Sevir.1G141400	35	59	78	128	300	0.00154541333747505	0.00260501066896256	0.00344389200245784	-0.0100473322746299	0.0176416482835254	0.999380087771216	1
Sevir.1G016400	35	59	78	129	301	0.000385109638679468	0.000649127577039091	0.000858158474210469	-0.00250351975694513	0.00439591544687416	0.999922585887767	1
Sevir.1G173600	35	59	78	129	301	0.000385109638679468	0.000649127577039091	0.000858158474210469	-0.00250351975694513	0.00439591544687416	0.999922585887767	1
Sevir.1G254000	35	59	77	130	301	0.000385109638679468	0.000649127577039091	-0.00707639334214224	0.00143006378777549	0.00954069434563628	0.999752858272342	1
Sevir.1G068100	35	59	78	130	302	4.11428712361247e-12	2.28067841472474e-12	2.44153889022567e-12	-3.98769208558911e-13	9.23527363712179e-12	1	1
Sevir.1G262000	35	56	77	129	297	0.00975579124997475	-0.0705443448167008	0.00110700065988156	0.0103859536930655	0.0917930904196226	0.992803760106324	1
Sevir.1G350400	35	59	78	130	302	4.11428712361247e-12	2.28067841472474e-12	2.44153889022567e-12	-3.98769208558911e-13	9.23527363712179e-12	1	1
Sevir.1G379200	34	58	78	130	300	-0.0169733043413234	-0.00633343174099108	0.00344389200245784	0.005739418667068	0.0324900467518403	0.998457535533078	1
Sevir.1G080200	35	59	78	129	301	0.000385109638679468	0.000649127577039091	0.000858158474210469	-0.00250351975694513	0.00439591544687416	0.999922585887767	1
Sevir.1G364250	35	59	78	130	302	4.11428712361247e-12	2.28067841472474e-12	2.44153889022567e-12	-3.98769208558911e-13	9.23527363712179e-12	1	1
Sevir.1G103500	35	59	78	129	301	0.000385109638679468	0.000649127577039091	0.000858158474210469	-0.00250351975694513	0.00439591544687416	0.999922585887767	1
Sevir.1G204400	34	58	70	129	291	0.00223988076425098	0.0232228512793724	-0.354110015270753	0.11137129706818	0.490944044382557	0.920876413426923	1
Sevir.1G126400	34	58	76	128	296	-0.00270505169728717	0.000512759196950449	-0.00265251927311502	0.00266546379185458	0.00853579395920722	0.99979079462011	1
Sevir.1G007700	26	41	61	82	210	0.1135318360538	-1.70937474970362e-05	0.842930842242214	-0.780062503053032	1.73654227509654	0.628840402779055	1
Sevir.1G137850	35	59	78	130	302	4.11428712361247e-12	2.28067841472474e-12	2.44153889022567e-12	-3.98769208558911e-13	9.23527363712179e-12	1	1
Sevir.1G357800	35	58	78	130	301	0.000385109638679468	-0.0110096801405227	0.000858158474210469	0.00143006378777549	0.0136830120411881	0.999576055182529	1
Sevir.1G169950	35	59	78	128	300	0.00154541333747505	0.00260501066896256	0.00344389200245784	-0.0100473322746299	0.0176416482835254	0.999380087771216	1
Sevir.1G167700	35	59	78	130	302	4.11428712361247e-12	2.28067841472474e-12	2.44153889022567e-12	-3.98769208558911e-13	9.23527363712179e-12	1	1
Sevir.1G338000	35	59	77	130	301	0.000385109638679468	0.000649127577039091	-0.00707639334214224	0.00143006378777549	0.00954069434563628	0.999752858272342	1
Sevir.1G139166	32	50	66	102	250	0.316140688905379	0.0275007417428579	0.0316907817677922	-0.293063876341693	0.668396088757722	0.880611109507037	1
Sevir.1G190700	35	59	78	130	302	4.11428712361247e-12	2.28067841472474e-12	2.44153889022567e-12	-3.98769208558911e-13	9.23527363712179e-12	1	1
Sevir.1G017800	35	57	76	130	298	0.00622281879611586	-0.0255042375579008	-0.0121460688081948	0.0231119463091293	0.0669850714713408	0.995480658186583	1
Sevir.1G378900	35	59	78	130	302	4.11428712361247e-12	2.28067841472474e-12	2.44153889022567e-12	-3.98769208558911e-13	9.23527363712179e-12	1	1
Sevir.1G295000	35	59	78	130	302	4.11428712361247e-12	2.28067841472474e-12	2.44153889022567e-12	-3.98769208558911e-13	9.23527363712179e-12	1	1
Sevir.1G385700	35	56	75	127	293	0.0320396928370053	-0.0269356942339937	-0.00602939906931371	0.00605874916984912	0.0710635353101618	0.995067704489717	1
Sevir.1G058600	34	59	76	129	298	-0.00833143390066109	0.0104896644318415	-0.0121460688081948	0.00406198069409571	0.0350291478347931	0.998274544173084	1
Sevir.1G050300	35	59	78	130	302	4.11428712361247e-12	2.28067841472474e-12	2.44153889022567e-12	-3.98769208558911e-13	9.23527363712179e-12	1	1
Sevir.1G138300	35	59	74	129	297	0.00975579124997475	0.0164451885545077	-0.0956410503817698	0.0103859536930655	0.132227983879318	0.987707468854377	1
Sevir.1G103200	35	56	76	128	295	0.0192507593262458	-0.046238839357831	-0.000484029168956065	0.00808471078775914	0.074058338640792	0.994757345290756	1
Sevir.1G175200	35	59	78	130	302	4.11428712361247e-12	2.28067841472474e-12	2.44153889022567e-12	-3.98769208558911e-13	9.23527363712179e-12	1	1
Sevir.1G028800	35	59	78	130	302	4.11428712361247e-12	2.28067841472474e-12	2.44153889022567e-12	-3.98769208558911e-13	9.23527363712179e-12	1	1
Sevir.1G140600	32	54	67	125	278	-0.0014822598069955	-0.00178370177056578	-0.321060916895662	0.237495593964046	0.56182247243727	0.905113854492745	1
Sevir.1G318100	35	59	78	130	302	4.11428712361247e-12	2.28067841472474e-12	2.44153889022567e-12	-3.98769208558911e-13	9.23527363712179e-12	1	1
Sevir.1G172400	34	56	75	129	294	-0.00015569830747286	-0.0359555911923814	-0.0114825123377857	0.0471859368940151	0.0947797387316551	0.992456431140811	1
Sevir.1G214100	20	36	42	26	124	2.20496692561223	5.72325770427318	3.10589861132068	-14.0420018276129	25.076125068819	1.48848294996594e-05	0.00029820885631934
Sevir.1G330400	35	58	77	127	297	0.00975579124997475	-9.25024342535161e-06	0.00110700065988156	-0.00562057072985132	0.016492612883133	0.999439461790108	1
Sevir.1G143932	19	33	35	41	128	1.16970820066613	2.55509014512342	0.113890214733963	-3.60787276414284	7.44656132466635	0.0589475354632107	0.517437345220932
Sevir.1G362433	9	5	19	7	40	4.10862313355308	-1.01372117135893	7.27407890016381	-6.06431307315741	18.4607362782332	0.000353365251945155	0.00559400343839505
Sevir.1G097700	35	59	78	127	299	0.00348868896736635	0.00588076053742064	0.00777453411617841	-0.0226820090527288	0.0398259926736942	0.997911253350869	1
Sevir.1G006900	26	19	75	83	203	0.260059761434966	-10.761547731906	9.71542970407541	-0.219953345416163	20.9569905428325	0.000107463673292025	0.00187696865168901
Sevir.1G197200	35	59	78	128	300	0.00154541333747505	0.00260501066896256	0.00344389200245784	-0.0100473322746299	0.0176416482835254	0.999380087771216	1
Sevir.1G034100	35	57	76	129	297	0.00975579124997475	-0.0180423023308231	-0.00654565321495639	0.0103859536930655	0.0447297004888197	0.997517481542927	1
Sevir.1G331700	31	12	74	120	237	0.454472877000583	-25.411378229878	2.67162475933918	3.1688429871924	31.7063188534102	6.03496351960077e-07	1.50956597256889e-05
Sevir.1G249950	35	59	78	130	302	4.11428712361247e-12	2.28067841472474e-12	2.44153889022567e-12	-3.98769208558911e-13	9.23527363712179e-12	1	1
Sevir.1G206700	35	57	77	130	299	0.00348868896736635	-0.0342230441212523	-0.000656436106972683	0.0129569538465564	0.0513251230421478	0.996954654622677	1
Sevir.1G247300	32	58	75	126	291	-0.0882473753482634	0.0232228512793724	-0.000336058856731736	0.00431374474216879	0.116120030226536	0.989835156185107	1
Sevir.1G066001	35	59	78	130	302	4.11428712361247e-12	2.28067841472474e-12	2.44153889022567e-12	-3.98769208558911e-13	9.23527363712179e-12	1	1
Sevir.1G307900	35	57	78	130	300	0.00154541333747505	-0.0441861533075148	0.00344389200245784	0.005739418667068	0.0549148773145157	0.996633254411579	1
Sevir.1G354600	35	59	78	129	301	0.000385109638679468	0.000649127577039091	0.000858158474210469	-0.00250351975694513	0.00439591544687416	0.999922585887767	1
Sevir.1G139500	35	59	78	130	302	4.11428712361247e-12	2.28067841472474e-12	2.44153889022567e-12	-3.98769208558911e-13	9.23527363712179e-12	1	1
Sevir.1G045600	35	59	78	130	302	4.11428712361247e-12	2.28067841472474e-12	2.44153889022567e-12	-3.98769208558911e-13	9.23527363712179e-12	1	1
Sevir.1G295200	35	59	78	130	302	4.11428712361247e-12	2.28067841472474e-12	2.44153889022567e-12	-3.98769208558911e-13	9.23527363712179e-12	1	1
Sevir.1G203200	35	59	78	129	301	0.000385109638679468	0.000649127577039091	0.000858158474210469	-0.00250351975694513	0.00439591544687416	0.999922585887767	1
Sevir.1G158200	33	56	74	126	289	-0.00726740961048829	-0.00375190591889328	-0.00552823239925802	0.0204758606227376	0.0370234085513772	0.998126236422799	1
Sevir.1G196000	35	59	77	130	301	0.000385109638679468	0.000649127577039091	-0.00707639334214224	0.00143006378777549	0.00954069434563628	0.999752858272342	1
Sevir.1G383701	35	59	78	130	302	4.11428712361247e-12	2.28067841472474e-12	2.44153889022567e-12	-3.98769208558911e-13	9.23527363712179e-12	1	1
Sevir.1G300400	35	59	77	130	301	0.000385109638679468	0.000649127577039091	-0.00707639334214224	0.00143006378777549	0.00954069434563628	0.999752858272342	1
Sevir.1G284200	35	57	77	129	298	0.00622281879611586	-0.0255042375579008	1.42573690766153e-05	0.00406198069409571	0.035803294417189	0.998217443460199	1
Sevir.1G247100	31	58	66	130	285	-0.124737318768905	0.0967690334115699	-0.786596905059469	0.436504335439019	1.44460759267896	0.695112574834858	1
Sevir.1G015700	33	57	75	129	294	-0.0337799026443236	-0.00332597684440291	-0.0114825123377857	0.0471859368940151	0.0957743287205274	0.992339653812309	1
Sevir.1G355500	35	59	78	130	302	4.11428712361247e-12	2.28067841472474e-12	2.44153889022567e-12	-3.98769208558911e-13	9.23527363712179e-12	1	1
Sevir.1G099700	35	59	78	128	300	0.00154541333747505	0.00260501066896256	0.00344389200245784	-0.0100473322746299	0.0176416482835254	0.999380087771216	1
Sevir.1G213400	35	59	78	128	300	0.00154541333747505	0.00260501066896256	0.00344389200245784	-0.0100473322746299	0.0176416482835254	0.999380087771216	1
Sevir.1G111900	35	59	78	129	301	0.000385109638679468	0.000649127577039091	0.000858158474210469	-0.00250351975694513	0.00439591544687416	0.999922585887767	1
Sevir.1G041100	33	55	72	124	284	0.000225251328982743	-0.00421219921554378	-0.0248823946350982	0.0250032130734752	0.0543230582530999	0.996686946440217	1
Sevir.1G005500	34	59	76	130	299	-0.0122792150581839	0.00588076053742064	-0.0194366361365954	0.0129569538465564	0.0505535655787563	0.997022378612949	1
Sevir.1G240300	31	30	66	94	221	1.13320742013185	-4.02064913555139	1.39412727394546	-0.0134807377554055	6.56146456738411	0.0872697569091781	0.71245499712245
Sevir.1G036192	14	7	73	95	189	-2.85211721608571	-24.2508899303415	11.9828070492755	2.28761018618111	41.3734243818838	5.44899294924252e-09	1.80790810106085e-07
Sevir.1G201700	35	59	78	130	302	4.11428712361247e-12	2.28067841472474e-12	2.44153889022567e-12	-3.98769208558911e-13	9.23527363712179e-12	1	1
Sevir.1G104700	35	58	77	128	298	0.00622281879611586	-0.00082028967213868	1.42573690766153e-05	-0.000603134504660817	0.00766050034199197	0.999822087420765	1
Sevir.1G094700	22	27	40	73	162	0.554025551104064	-0.682903233784286	-0.0810083165911597	0.152857752057507	1.47079485353702	0.689027078764956	1
Sevir.1G360200	35	58	78	129	300	0.00154541333747505	-0.00633343174099108	0.00344389200245784	-0.000149786156134936	0.0114725232370589	0.999674303583856	1
Sevir.1G226500	35	59	78	130	302	4.11428712361247e-12	2.28067841472474e-12	2.44153889022567e-12	-3.98769208558911e-13	9.23527363712179e-12	1	1
Sevir.1G143000	35	59	78	130	302	4.11428712361247e-12	2.28067841472474e-12	2.44153889022567e-12	-3.98769208558911e-13	9.23527363712179e-12	1	1
Sevir.1G255100	34	56	75	130	295	-0.00104183492337972	-0.046238839357831	-0.0186496933129119	0.0715003918648151	0.137430759458938	0.986995024158704	1
Sevir.1G057900	33	57	78	128	296	-0.0496155789778075	-0.0118499770008596	0.0314127608133016	0.00266546379185458	0.0955437805838234	0.992366772120615	1
Sevir.1G254500	35	59	76	129	299	0.00348868896736635	0.00588076053742064	-0.0194366361365954	0.000659663701807563	0.02946574934319	0.9986666037431	1
Sevir.1G272200	35	59	78	130	302	4.11428712361247e-12	2.28067841472474e-12	2.44153889022567e-12	-3.98769208558911e-13	9.23527363712179e-12	1	1
Sevir.1G242900	35	59	78	130	302	4.11428712361247e-12	2.28067841472474e-12	2.44153889022567e-12	-3.98769208558911e-13	9.23527363712179e-12	1	1
Sevir.1G340600	35	59	78	130	302	4.11428712361247e-12	2.28067841472474e-12	2.44153889022567e-12	-3.98769208558911e-13	9.23527363712179e-12	1	1
Sevir.1G318450	1	4	11	8	24	-1.14097993278916	-0.101170849449524	3.71897699889114	-0.525997851771222	5.48712563290105	0.139410678080342	1
Sevir.1G066100	35	59	73	124	291	0.0481905085953354	0.0812347883185183	-0.0620148051995597	-0.0127728608689587	0.204212962982372	0.976906333018174	1
Sevir.1G189000	35	58	78	129	300	0.00154541333747505	-0.00633343174099108	0.00344389200245784	-0.000149786156134936	0.0114725232370589	0.999674303583856	1
Sevir.1G054800	26	43	41	105	215	0.0470531887037111	0.0236506378988578	-3.80183024878587	1.67489101589138	5.54742509127982	0.135829428154817	1
Sevir.1G159300	35	59	78	130	302	4.11428712361247e-12	2.28067841472474e-12	2.44153889022567e-12	-3.98769208558911e-13	9.23527363712179e-12	1	1
Sevir.1G338200	35	59	75	129	298	0.00622281879611586	0.0104896644318415	-0.0502630853265401	0.00406198069409571	0.0710375492485932	0.995070371383982	1
Sevir.1G010800	29	42	70	116	257	-0.020676519129818	-1.34202317760093	0.197698269431086	0.260745766683218	1.82114373284506	0.610344667187497	1
Sevir.1G129800	35	59	78	130	302	4.11428712361247e-12	2.28067841472474e-12	2.44153889022567e-12	-3.98769208558911e-13	9.23527363712179e-12	1	1
Sevir.1G265000	35	59	78	130	302	4.11428712361247e-12	2.28067841472474e-12	2.44153889022567e-12	-3.98769208558911e-13	9.23527363712179e-12	1	1
Sevir.1G042000	34	59	78	130	301	-0.0224062634631129	0.000649127577039091	0.000858158474210469	0.00143006378777549	0.0253436133021379	0.998935067646811	1
Sevir.1G246100	35	59	77	130	301	0.000385109638679468	0.000649127577039091	-0.00707639334214224	0.00143006378777549	0.00954069434563628	0.999752858272342	1
Sevir.1G281400	35	59	78	130	302	4.11428712361247e-12	2.28067841472474e-12	2.44153889022567e-12	-3.98769208558911e-13	9.23527363712179e-12	1	1
Sevir.1G318200	34	55	72	118	279	0.0857951444530358	0.00446609884306266	-4.92780514979133e-05	-0.0366966775033569	0.127007198850953	0.988410254089143	1
Sevir.1G306300	34	58	78	129	299	-0.0122792150581839	-0.00293268803443921	0.00777453411617841	0.000659663701807563	0.023646100910609	0.999039760901227	1
Sevir.1G359700	35	59	78	129	301	0.000385109638679468	0.000649127577039091	0.000858158474210469	-0.00250351975694513	0.00439591544687416	0.999922585887767	1
Sevir.1G180900	35	59	78	130	302	4.11428712361247e-12	2.28067841472474e-12	2.44153889022567e-12	-3.98769208558911e-13	9.23527363712179e-12	1	1
Sevir.1G079900	33	49	65	123	270	0.0932966939904855	-0.266359270712815	-0.32151747222412	0.394908380342806	1.07608181727023	0.78285093800068	1
Sevir.1G023100	34	55	75	129	293	5.45983016963122e-05	-0.0877902907072164	-0.00602939906931371	0.0654966970881924	0.159370985166419	0.983865211399515	1
Sevir.1G271500	35	59	78	130	302	4.11428712361247e-12	2.28067841472474e-12	2.44153889022567e-12	-3.98769208558911e-13	9.23527363712179e-12	1	1
Sevir.1G009200	35	59	78	130	302	4.11428712361247e-12	2.28067841472474e-12	2.44153889022567e-12	-3.98769208558911e-13	9.23527363712179e-12	1	1
Sevir.1G058400	35	59	77	130	301	0.000385109638679468	0.000649127577039091	-0.00707639334214224	0.00143006378777549	0.00954069434563628	0.999752858272342	1
Sevir.1G019400	35	59	77	130	301	0.000385109638679468	0.000649127577039091	-0.00707639334214224	0.00143006378777549	0.00954069434563628	0.999752858272342	1
Sevir.1G204300	35	59	68	130	292	0.0396905479494606	0.0669063424681124	-0.729474565293319	0.147418547945618	0.98349000365651	0.805246801178571	1
Sevir.1G374500	34	59	78	130	301	-0.0224062634631129	0.000649127577039091	0.000858158474210469	0.00143006378777549	0.0253436133021379	0.998935067646811	1
Sevir.1G367100	35	59	78	130	302	4.11428712361247e-12	2.28067841472474e-12	2.44153889022567e-12	-3.98769208558911e-13	9.23527363712179e-12	1	1
Sevir.1G054700	35	58	78	129	300	0.00154541333747505	-0.00633343174099108	0.00344389200245784	-0.000149786156134936	0.0114725232370589	0.999674303583856	1
Sevir.1G267400	35	58	78	130	301	0.000385109638679468	-0.0110096801405227	0.000858158474210469	0.00143006378777549	0.0136830120411881	0.999576055182529	1
Sevir.1G095100	35	59	78	128	300	0.00154541333747505	0.00260501066896256	0.00344389200245784	-0.0100473322746299	0.0176416482835254	0.999380087771216	1
Sevir.1G041900	35	59	76	130	300	0.00154541333747505	0.00260501066896256	-0.0284004536828067	0.005739418667068	0.0382902963563123	0.998029989323596	1
Sevir.1G159500	35	59	78	129	301	0.000385109638679468	0.000649127577039091	0.000858158474210469	-0.00250351975694513	0.00439591544687416	0.999922585887767	1
Sevir.1G211000	35	59	78	130	302	4.11428712361247e-12	2.28067841472474e-12	2.44153889022567e-12	-3.98769208558911e-13	9.23527363712179e-12	1	1
Sevir.1G320500	35	59	78	130	302	4.11428712361247e-12	2.28067841472474e-12	2.44153889022567e-12	-3.98769208558911e-13	9.23527363712179e-12	1	1
Sevir.1G360800	35	59	77	130	301	0.000385109638679468	0.000649127577039091	-0.00707639334214224	0.00143006378777549	0.00954069434563628	0.999752858272342	1
Sevir.1G253700	35	59	77	130	301	0.000385109638679468	0.000649127577039091	-0.00707639334214224	0.00143006378777549	0.00954069434563628	0.999752858272342	1
Sevir.1G301850	34	59	78	130	301	-0.0224062634631129	0.000649127577039091	0.000858158474210469	0.00143006378777549	0.0253436133021379	0.998935067646811	1
Sevir.1G342700	35	57	78	130	300	0.00154541333747505	-0.0441861533075148	0.00344389200245784	0.005739418667068	0.0549148773145157	0.996633254411579	1
Sevir.1G184100	33	55	72	126	286	-0.000640319501507308	-0.0136764076126378	-0.0472155037635246	0.0677196283915071	0.129251859269177	0.988109604486621	1
Sevir.1G381000	35	57	78	122	292	0.0396905479494606	-3.76533981317295e-05	0.0884523493175938	-0.108641775551632	0.236822326216818	0.971436785880957	1
Sevir.1G079700	35	59	78	130	302	4.11428712361247e-12	2.28067841472474e-12	2.44153889022567e-12	-3.98769208558911e-13	9.23527363712179e-12	1	1
Sevir.1G189300	34	56	71	127	288	0.0116108586888786	-0.00124707434222279	-0.153958778657201	0.0738835260651592	0.240700237753461	0.970765910483374	1
Sevir.1G203250	12	25	54	30	121	-0.291890625779584	0.0783506079250302	16.5587231879583	-9.36517919481643	26.2941436164794	8.27622611986741e-06	0.00017319220247899
Sevir.1G089300	35	58	78	129	300	0.00154541333747505	-0.00633343174099108	0.00344389200245784	-0.000149786156134936	0.0114725232370589	0.999674303583856	1
Sevir.1G068700	35	59	78	130	302	4.11428712361247e-12	2.28067841472474e-12	2.44153889022567e-12	-3.98769208558911e-13	9.23527363712179e-12	1	1
Sevir.1G077600	35	59	78	129	301	0.000385109638679468	0.000649127577039091	0.000858158474210469	-0.00250351975694513	0.00439591544687416	0.999922585887767	1
Sevir.1G176900	35	59	78	130	302	4.11428712361247e-12	2.28067841472474e-12	2.44153889022567e-12	-3.98769208558911e-13	9.23527363712179e-12	1	1
Sevir.1G026600	35	59	77	129	300	0.00154541333747505	0.00260501066896256	-0.00301618765328275	-0.000149786156134936	0.0073163978158553	0.999833922143162	1
Sevir.1G056000	35	59	78	130	302	4.11428712361247e-12	2.28067841472474e-12	2.44153889022567e-12	-3.98769208558911e-13	9.23527363712179e-12	1	1
Sevir.1G338600	35	59	78	130	302	4.11428712361247e-12	2.28067841472474e-12	2.44153889022567e-12	-3.98769208558911e-13	9.23527363712179e-12	1	1
Sevir.1G080500	35	59	78	129	301	0.000385109638679468	0.000649127577039091	0.000858158474210469	-0.00250351975694513	0.00439591544687416	0.999922585887767	1
Sevir.1G062800	35	58	78	130	301	0.000385109638679468	-0.0110096801405227	0.000858158474210469	0.00143006378777549	0.0136830120411881	0.999576055182529	1
Sevir.1G100200	35	59	78	129	301	0.000385109638679468	0.000649127577039091	0.000858158474210469	-0.00250351975694513	0.00439591544687416	0.999922585887767	1
Sevir.1G051450	31	57	45	116	249	0.159051726301759	1.43475345458737	-5.79874088606358	0.724879555171032	8.11742562212374	0.0436461974853936	0.408086768531072
Sevir.1G336200	35	59	77	129	300	0.00154541333747505	0.00260501066896256	-0.00301618765328275	-0.000149786156134936	0.0073163978158553	0.999833922143162	1
Sevir.1G075400	2	16	19	28	65	-4.06409919304245	0.858259753671034	0.291433361639271	1.41049344509935e-05	5.2138064132872	0.156794164318509	1
Sevir.1G110025	35	59	77	129	300	0.00154541333747505	0.00260501066896256	-0.00301618765328275	-0.000149786156134936	0.0073163978158553	0.999833922143162	1
Sevir.1G342800	35	59	76	129	299	0.00348868896736635	0.00588076053742064	-0.0194366361365954	0.000659663701807563	0.02946574934319	0.9986666037431	1
Sevir.1G032100	35	59	78	130	302	4.11428712361247e-12	2.28067841472474e-12	2.44153889022567e-12	-3.98769208558911e-13	9.23527363712179e-12	1	1
Sevir.1G046500	35	59	78	130	302	4.11428712361247e-12	2.28067841472474e-12	2.44153889022567e-12	-3.98769208558911e-13	9.23527363712179e-12	1	1
Sevir.1G225300	35	58	78	129	300	0.00154541333747505	-0.00633343174099108	0.00344389200245784	-0.000149786156134936	0.0114725232370589	0.999674303583856	1
Sevir.1G061101	0	1	1	1	3	-0.347682	0.292307624724762	0.0654328189349517	-0.0657497314714028	0.771172175131116	0.856349103249098	1
Sevir.1G296000	5	3	6	20	34	0.284935990396904	-1.99731826081084	-0.881003636616905	1.96607762840245	5.1293355162271	0.162567869960251	1
Sevir.1G130400	34	57	76	129	296	-0.00270505169728717	-0.0118499770008596	-0.00265251927311502	0.0196611940771639	0.0368687420484257	0.998137879496971	1
Sevir.1G374700	34	56	75	130	295	-0.00104183492337972	-0.046238839357831	-0.0186496933129119	0.0715003918648151	0.137430759458938	0.986995024158704	1
Sevir.1G019600	35	59	78	130	302	4.11428712361247e-12	2.28067841472474e-12	2.44153889022567e-12	-3.98769208558911e-13	9.23527363712179e-12	1	1
Sevir.1G373700	20	28	38	48	134	1.28673446847699	0.126696368303284	0.332196624076198	-1.62517414873385	3.37080160959032	0.337909320968381	1
Sevir.1G020600	35	59	78	130	302	4.11428712361247e-12	2.28067841472474e-12	2.44153889022567e-12	-3.98769208558911e-13	9.23527363712179e-12	1	1
Sevir.1G142200	35	59	76	130	300	0.00154541333747505	0.00260501066896256	-0.0284004536828067	0.005739418667068	0.0382902963563123	0.998029989323596	1
Sevir.1G173000	29	24	54	14	121	15.9953315158377	0.00551086714370756	16.5587231879583	-27.8490960273156	60.4086615982553	4.80766485928802e-13	2.83414333039824e-11
Sevir.1G055600	35	57	74	128	294	0.0252292789157907	-0.00332597684440291	-0.0492459886509717	0.0164691472190099	0.0942703916301753	0.992516020866405	1
Sevir.1G017400	35	59	76	128	298	0.00622281879611586	0.0104896644318415	-0.0121460688081948	-0.000603134504660817	0.029461686540813	0.998666877888885	1
Sevir.1G368700	19	4	49	12	84	8.81742163911029	-9.38557281412843	34.3641833986721	-16.1413597618529	68.7085376137637	8.06797087044203e-15	6.10496324595279e-13
Sevir.1G279400	33	59	74	130	296	-0.0496155789778075	0.0237609810834081	-0.0785354008898164	0.0523533891895963	0.204265350140628	0.976897804875822	1
Sevir.1G101850	28	33	51	80	192	1.48499341333748	-0.542241430082277	0.0401256335907691	-0.0849043471402772	2.1522648241508	0.541411805249191	1
Sevir.1G252200	35	59	77	130	301	0.000385109638679468	0.000649127577039091	-0.00707639334214224	0.00143006378777549	0.00954069434563628	0.999752858272342	1
Sevir.1G268600	29	54	39	115	237	0.0855744532336004	1.28008770503045	-8.06001536202609	1.65147913302913	11.0771566533193	0.0113158933587353	0.12709725608009
Sevir.1G117300	35	59	77	130	301	0.000385109638679468	0.000649127577039091	-0.00707639334214224	0.00143006378777549	0.00954069434563628	0.999752858272342	1
Sevir.1G165300	26	42	74	122	264	-0.690395869588249	-1.77800452289182	0.49584441917949	0.614644218413169	3.57888903007273	0.310673689917741	1
Sevir.1G136700	35	59	78	130	302	4.11428712361247e-12	2.28067841472474e-12	2.44153889022567e-12	-3.98769208558911e-13	9.23527363712179e-12	1	1
Sevir.1G029600	35	59	78	130	302	4.11428712361247e-12	2.28067841472474e-12	2.44153889022567e-12	-3.98769208558911e-13	9.23527363712179e-12	1	1
Sevir.1G064300	34	57	75	130	296	-0.00270505169728717	-0.0118499770008596	-0.0275135696868547	0.0523533891895963	0.0944219875745978	0.992498300495712	1
Sevir.1G043600	35	59	78	130	302	4.11428712361247e-12	2.28067841472474e-12	2.44153889022567e-12	-3.98769208558911e-13	9.23527363712179e-12	1	1
Sevir.1G332000	35	59	77	129	300	0.00154541333747505	0.00260501066896256	-0.00301618765328275	-0.000149786156134936	0.0073163978158553	0.999833922143162	1
Sevir.1G361300	22	7	35	46	110	6.71406730253508	-9.77018571485945	1.52831424623588	-0.03854597254968	18.0511132361801	0.000429300966676682	0.00668863440417064
Sevir.1G116666	34	50	71	127	282	0.0531434301503441	-0.470763568211752	-0.0462022207562896	0.259194835130376	0.829304054248762	0.842445808243758	1
Sevir.1G156700	35	59	78	129	301	0.000385109638679468	0.000649127577039091	0.000858158474210469	-0.00250351975694513	0.00439591544687416	0.999922585887767	1
Sevir.1G090600	35	58	78	128	299	0.00348868896736635	-0.00293268803443921	0.00777453411617841	-0.0039013487705317	0.0180972598885157	0.999356006625922	1
Sevir.1G355200	35	59	78	130	302	4.11428712361247e-12	2.28067841472474e-12	2.44153889022567e-12	-3.98769208558911e-13	9.23527363712179e-12	1	1
Sevir.1G298700	35	59	78	130	302	4.11428712361247e-12	2.28067841472474e-12	2.44153889022567e-12	-3.98769208558911e-13	9.23527363712179e-12	1	1
Sevir.1G064500	34	59	78	130	301	-0.0224062634631129	0.000649127577039091	0.000858158474210469	0.00143006378777549	0.0253436133021379	0.998935067646811	1
Sevir.1G299000	34	57	77	130	298	-0.00833143390066109	-0.0255042375579008	1.42573690766153e-05	0.0231119463091293	0.0569618751367678	0.996445440052337	1
Sevir.1G112300	35	59	78	130	302	4.11428712361247e-12	2.28067841472474e-12	2.44153889022567e-12	-3.98769208558911e-13	9.23527363712179e-12	1	1
Sevir.1G323800	35	59	77	130	301	0.000385109638679468	0.000649127577039091	-0.00707639334214224	0.00143006378777549	0.00954069434563628	0.999752858272342	1
Sevir.1G195900	35	59	78	130	302	4.11428712361247e-12	2.28067841472474e-12	2.44153889022567e-12	-3.98769208558911e-13	9.23527363712179e-12	1	1
Sevir.1G097600	35	59	76	128	298	0.00622281879611586	0.0104896644318415	-0.0121460688081948	-0.000603134504660817	0.029461686540813	0.998666877888885	1
Sevir.1G365600	0	2	1	1	4	-0.463576	1.90010187417429	-0.00106128920121373	-0.302623598603552	2.66736276197905	0.445802173957054	1
Sevir.1G145504	2	8	10	5	25	-0.277921901910366	1.98783638988617	1.94413472721942	-3.08466679441421	7.29455981343017	0.0630788244162315	0.546953625117587
Sevir.1G049700	35	58	78	129	300	0.00154541333747505	-0.00633343174099108	0.00344389200245784	-0.000149786156134936	0.0114725232370589	0.999674303583856	1
Sevir.1G273750	35	57	77	130	299	0.00348868896736635	-0.0342230441212523	-0.000656436106972683	0.0129569538465564	0.0513251230421478	0.996954654622677	1
Sevir.1G319200	34	58	75	129	296	-0.00270505169728717	0.000512759196950449	-0.0275135696868547	0.0196611940771639	0.0503925746582562	0.997036448194207	1
Sevir.1G369401	35	59	78	130	302	4.11428712361247e-12	2.28067841472474e-12	2.44153889022567e-12	-3.98769208558911e-13	9.23527363712179e-12	1	1
Sevir.1G208200	35	59	77	128	299	0.00348868896736635	0.00588076053742064	-0.000656436106972683	-0.0039013487705317	0.0139272343822914	0.999564686336092	1
Sevir.1G274700	35	59	78	130	302	4.11428712361247e-12	2.28067841472474e-12	2.44153889022567e-12	-3.98769208558911e-13	9.23527363712179e-12	1	1
Sevir.1G262600	35	57	77	130	299	0.00348868896736635	-0.0342230441212523	-0.000656436106972683	0.0129569538465564	0.0513251230421478	0.996954654622677	1
Sevir.1G013100	35	59	77	129	300	0.00154541333747505	0.00260501066896256	-0.00301618765328275	-0.000149786156134936	0.0073163978158553	0.999833922143162	1
Sevir.1G008500	34	58	71	128	291	0.00223988076425098	0.0232228512793724	-0.230134666506095	0.0597192827573503	0.315316681307069	0.957122552128676	1
Sevir.1G145588	14	18	24	38	94	0.885531530214881	-0.00722420460072961	-0.00318651403826001	-0.149992135469328	1.0459343843232	0.790139090985472	1
Sevir.1G097800	35	59	78	129	301	0.000385109638679468	0.000649127577039091	0.000858158474210469	-0.00250351975694513	0.00439591544687416	0.999922585887767	1
Sevir.1G361400	34	49	72	126	281	0.0631250010761458	-0.633521065097722	-0.00457373870593568	0.209976895800609	0.911196700680412	0.822724981190203	1
Sevir.1G260100	35	59	75	130	299	0.00348868896736635	0.00588076053742064	-0.0641151342050466	0.0129569538465564	0.08644153755639	0.993413297362723	1
Sevir.1G019000	35	58	77	129	299	0.00348868896736635	-0.00293268803443921	-0.000656436106972683	0.000659663701807563	0.00773747681058581	0.999819403234724	1
Sevir.1G109800	33	55	75	127	290	-0.0110445081980382	-0.0483812737145324	0.000131782852789429	0.0375668176095372	0.0971243823748972	0.992180262003518	1
Sevir.1G044500	35	52	72	123	282	0.164390354614335	-0.173613196337832	-0.00955954211477986	0.0213338620303459	0.368896955097293	0.946589985979413	1
Sevir.1G185900	35	59	74	130	298	0.00622281879611586	0.0104896644318415	-0.114365306924113	0.0231119463091293	0.154189736461199	0.984621938945572	1
Sevir.1G105500	35	55	73	128	291	0.0481905085953354	-0.060265187550565	-0.0620148051995597	0.0597192827573503	0.23018978410281	0.972574488621802	1
Sevir.1G199000	35	57	77	130	299	0.00348868896736635	-0.0342230441212523	-0.000656436106972683	0.0129569538465564	0.0513251230421478	0.996954654622677	1
Sevir.1G375900	35	59	77	129	300	0.00154541333747505	0.00260501066896256	-0.00301618765328275	-0.000149786156134936	0.0073163978158553	0.999833922143162	1
Sevir.1G173250	13	0	13	6	32	23.2782664810258	-6.2516544	2.71281948437564	-4.38829659371598	36.6310369591174	5.50732495007017e-08	1.5823288981615e-06
Sevir.1G095900	35	59	78	130	302	4.11428712361247e-12	2.28067841472474e-12	2.44153889022567e-12	-3.98769208558911e-13	9.23527363712179e-12	1	1
Sevir.1G262400	35	59	78	130	302	4.11428712361247e-12	2.28067841472474e-12	2.44153889022567e-12	-3.98769208558911e-13	9.23527363712179e-12	1	1
Sevir.1G177640	35	59	78	130	302	4.11428712361247e-12	2.28067841472474e-12	2.44153889022567e-12	-3.98769208558911e-13	9.23527363712179e-12	1	1
Sevir.1G383300	35	59	78	130	302	4.11428712361247e-12	2.28067841472474e-12	2.44153889022567e-12	-3.98769208558911e-13	9.23527363712179e-12	1	1
Sevir.1G116800	35	59	78	129	301	0.000385109638679468	0.000649127577039091	0.000858158474210469	-0.00250351975694513	0.00439591544687416	0.999922585887767	1
Sevir.1G098600	35	59	77	127	298	0.00622281879611586	0.0104896644318415	1.42573690766153e-05	-0.0127354077408246	0.0294621483378586	0.998666846729122	1
Sevir.1G205120	0	1	0	0	1	-0.115894	3.31400927417429	-0.2582781	-0.4304636	4.11864497417429	0.248934335402676	1
Sevir.1G076250	35	58	76	129	298	0.00622281879611586	-0.00082028967213868	-0.0121460688081948	0.00406198069409571	0.023251157970545	0.999063606597304	1
Sevir.1G166300	35	59	78	130	302	4.11428712361247e-12	2.28067841472474e-12	2.44153889022567e-12	-3.98769208558911e-13	9.23527363712179e-12	1	1
Sevir.1G047350	34	57	77	127	295	-0.00104183492337972	-0.00694017285509984	0.00856782642706708	1.38002293498933e-06	0.0165512142284816	0.999436481489452	1
Sevir.1G238366	1	0	20	0	21	-0.844658494616181	-4.1026482	39.1723268962829	-9.0397356	53.1593691908991	1.69539279444256e-11	7.99002594974275e-10
Sevir.1G279200	34	58	76	130	298	-0.00833143390066109	-0.00082028967213868	-0.0121460688081948	0.0231119463091293	0.0444097386901239	0.997543835734655	1
Sevir.1G017900	35	58	75	129	297	0.00975579124997475	-9.25024342535161e-06	-0.0380570031222525	0.0103859536930655	0.0582079983087181	0.996329530635955	1
Sevir.1G059700	35	57	78	129	299	0.00348868896736635	-0.0342230441212523	0.00777453411617841	0.000659663701807563	0.0461459309066047	0.997399753147507	1
Sevir.1G128301	35	59	78	130	302	4.11428712361247e-12	2.28067841472474e-12	2.44153889022567e-12	-3.98769208558911e-13	9.23527363712179e-12	1	1
Sevir.1G354500	35	59	78	130	302	4.11428712361247e-12	2.28067841472474e-12	2.44153889022567e-12	-3.98769208558911e-13	9.23527363712179e-12	1	1
Sevir.1G288900	35	59	78	130	302	4.11428712361247e-12	2.28067841472474e-12	2.44153889022567e-12	-3.98769208558911e-13	9.23527363712179e-12	1	1
Sevir.1G028500	35	58	64	126	283	0.147838127212872	0.133022767923313	-1.13112845078688	0.143344341059968	1.55533368698303	0.669559464295478	1
Sevir.1G029800	35	59	78	130	302	4.11428712361247e-12	2.28067841472474e-12	2.44153889022567e-12	-3.98769208558911e-13	9.23527363712179e-12	1	1
Sevir.1G247900	35	59	78	130	302	4.11428712361247e-12	2.28067841472474e-12	2.44153889022567e-12	-3.98769208558911e-13	9.23527363712179e-12	1	1
Sevir.1G362466	35	59	76	129	299	0.00348868896736635	0.00588076053742064	-0.0194366361365954	0.000659663701807563	0.02946574934319	0.9986666037431	1
Sevir.1G164900	35	59	78	130	302	4.11428712361247e-12	2.28067841472474e-12	2.44153889022567e-12	-3.98769208558911e-13	9.23527363712179e-12	1	1
Sevir.1G126050	21	31	55	86	193	-0.0836109359608669	-1.19243006259839	0.532551845775575	0.102666362111319	1.91125920644615	0.591027874878385	1
Sevir.1G232750	35	55	74	124	288	0.0788734722265368	-0.0284359520042167	-0.00198331758119988	5.65733634362841e-06	0.109298399148297	0.990698698076989	1
Sevir.1G283700	35	59	77	79	250	1.25351449600497	2.11306401280276	2.39302842518394	-7.6091890957563	13.368796029748	0.0039032929409743	0.0493357736936174
Sevir.1G082132	31	45	78	82	236	0.486831397665839	-0.0265286373005453	4.76720858135906	-3.77741114932685	9.05797976565229	0.0285298640025688	0.28428863511449
Sevir.1G143800	31	55	68	113	267	0.000102441382539354	0.154381285307919	-0.0133712568001841	-0.0325362107678872	0.20039119425853	0.977526120928285	1
Sevir.1G254200	24	8	39	34	105	11.502763779784	-7.63317704521099	5.20492470857318	-2.77464727945548	27.1155128130236	5.56803656567838e-06	0.000120100790394346
Sevir.1G052500	35	59	78	130	302	4.11428712361247e-12	2.28067841472474e-12	2.44153889022567e-12	-3.98769208558911e-13	9.23527363712179e-12	1	1
Sevir.1G201200	35	59	78	129	301	0.000385109638679468	0.000649127577039091	0.000858158474210469	-0.00250351975694513	0.00439591544687416	0.999922585887767	1
Sevir.1G249600	34	51	67	118	270	0.234461449268137	-0.0579482145456196	-0.107273127766644	0.0271026867534685	0.426785478333869	0.934655318926076	1
Sevir.1G036500	18	14	16	36	84	7.01674006391062	-0.354097973073333	-1.49511828740527	-0.00069865667635678	8.86665498106558	0.0311173352987782	0.306612589476017
Sevir.1G107400	35	58	78	130	301	0.000385109638679468	-0.0110096801405227	0.000858158474210469	0.00143006378777549	0.0136830120411881	0.999576055182529	1
Sevir.1G306633	35	59	78	130	302	4.11428712361247e-12	2.28067841472474e-12	2.44153889022567e-12	-3.98769208558911e-13	9.23527363712179e-12	1	1
Sevir.1G134900	32	50	74	112	268	0.0284732396505403	-0.106160396401919	0.330293744266365	-0.0981078937754811	0.563035274094305	0.904839947111792	1
Sevir.1G022200	30	44	47	88	209	1.37838642222876	0.245935329193385	-0.90259364154031	-0.0430009930317187	2.56991638599417	0.462788018461736	1
Sevir.1G137050	7	11	7	19	44	0.708430203637493	0.672298753979287	-1.67600872462359	0.000187554171118178	3.05692523641149	0.382931427312615	1
Sevir.1G362000	31	12	60	89	192	3.43946042629759	-17.3489102056307	2.18556189009103	0.488028327890333	23.4619608499097	3.23498691993525e-05	0.000614695511626272
Sevir.1G287200	35	59	77	130	301	0.000385109638679468	0.000649127577039091	-0.00707639334214224	0.00143006378777549	0.00954069434563628	0.999752858272342	1
Sevir.1G313000	35	59	78	130	302	4.11428712361247e-12	2.28067841472474e-12	2.44153889022567e-12	-3.98769208558911e-13	9.23527363712179e-12	1	1
Sevir.1G229901	35	59	78	130	302	4.11428712361247e-12	2.28067841472474e-12	2.44153889022567e-12	-3.98769208558911e-13	9.23527363712179e-12	1	1
Sevir.1G017000	35	58	77	110	280	0.200332942861581	0.198840391151063	0.303138915342802	-0.919912330042574	1.62222457939802	0.654361110385396	1
Sevir.1G269800	35	59	76	130	300	0.00154541333747505	0.00260501066896256	-0.0284004536828067	0.005739418667068	0.0382902963563123	0.998029989323596	1
Sevir.1G298000	34	58	77	130	299	-0.0122792150581839	-0.00293268803443921	-0.000656436106972683	0.0129569538465564	0.0288252930461521	0.998709592441843	1
Sevir.1G293300	35	59	78	130	302	4.11428712361247e-12	2.28067841472474e-12	2.44153889022567e-12	-3.98769208558911e-13	9.23527363712179e-12	1	1
Sevir.1G285000	35	59	78	130	302	4.11428712361247e-12	2.28067841472474e-12	2.44153889022567e-12	-3.98769208558911e-13	9.23527363712179e-12	1	1
Sevir.1G106900	35	59	78	130	302	4.11428712361247e-12	2.28067841472474e-12	2.44153889022567e-12	-3.98769208558911e-13	9.23527363712179e-12	1	1
Sevir.1G192600	34	54	72	125	285	0.0284987414119195	-0.0506181799726921	-0.035181891145151	0.0437923604280873	0.15809117295785	0.984053107991452	1
Sevir.1G011132	35	59	78	129	301	0.000385109638679468	0.000649127577039091	0.000858158474210469	-0.00250351975694513	0.00439591544687416	0.999922585887767	1
Sevir.1G155200	33	58	74	127	292	-0.0209024773199696	0.015942391514717	-0.0266314639157039	0.0135411215985132	0.0770174543489036	0.994444921815736	1
Sevir.1G348700	35	59	78	130	302	4.11428712361247e-12	2.28067841472474e-12	2.44153889022567e-12	-3.98769208558911e-13	9.23527363712179e-12	1	1
Sevir.1G005600	35	59	78	130	302	4.11428712361247e-12	2.28067841472474e-12	2.44153889022567e-12	-3.98769208558911e-13	9.23527363712179e-12	1	1
Sevir.1G347200	35	58	77	127	297	0.00975579124997475	-9.25024342535161e-06	0.00110700065988156	-0.00562057072985132	0.016492612883133	0.999439461790108	1
Sevir.1G080400	32	53	77	128	290	-0.0770536973322232	-0.235873218467478	0.058841607917189	0.0802722747668582	0.452040798483748	0.929294181791919	1
Sevir.1G146100	35	59	77	130	301	0.000385109638679468	0.000649127577039091	-0.00707639334214224	0.00143006378777549	0.00954069434563628	0.999752858272342	1
Sevir.1G012000	35	59	78	130	302	4.11428712361247e-12	2.28067841472474e-12	2.44153889022567e-12	-3.98769208558911e-13	9.23527363712179e-12	1	1
Sevir.1G117900	32	54	65	120	271	0.0111860746359586	0.0210747176834587	-0.356229408119971	0.0958785504228772	0.484368750862266	0.922311861554158	1
Sevir.1G319250	35	58	78	127	298	0.00622281879611586	-0.00082028967213868	0.0138676510091857	-0.0127354077408246	0.0336461672182648	0.998375039838331	1
Sevir.1G269300	35	59	78	130	302	4.11428712361247e-12	2.28067841472474e-12	2.44153889022567e-12	-3.98769208558911e-13	9.23527363712179e-12	1	1
Sevir.1G285700	34	56	76	129	295	-0.00104183492337972	-0.046238839357831	-0.000484029168956065	0.0319177147350525	0.0796824181852193	0.994158766897323	1
Sevir.1G364900	34	59	78	130	301	-0.0224062634631129	0.000649127577039091	0.000858158474210469	0.00143006378777549	0.0253436133021379	0.998935067646811	1
Sevir.1G016600	35	58	78	130	301	0.000385109638679468	-0.0110096801405227	0.000858158474210469	0.00143006378777549	0.0136830120411881	0.999576055182529	1
Sevir.1G169300	35	57	77	129	298	0.00622281879611586	-0.0255042375579008	1.42573690766153e-05	0.00406198069409571	0.035803294417189	0.998217443460199	1
Sevir.1G090800	35	59	78	129	301	0.000385109638679468	0.000649127577039091	0.000858158474210469	-0.00250351975694513	0.00439591544687416	0.999922585887767	1
Sevir.1G297300	35	59	78	129	301	0.000385109638679468	0.000649127577039091	0.000858158474210469	-0.00250351975694513	0.00439591544687416	0.999922585887767	1
Sevir.1G305400	35	58	78	128	299	0.00348868896736635	-0.00293268803443921	0.00777453411617841	-0.0039013487705317	0.0180972598885157	0.999356006625922	1
Sevir.1G336100	35	59	76	130	300	0.00154541333747505	0.00260501066896256	-0.0284004536828067	0.005739418667068	0.0382902963563123	0.998029989323596	1
Sevir.1G375700	34	59	77	130	300	-0.0169733043413234	0.00260501066896256	-0.00301618765328275	0.005739418667068	0.0283339213306367	0.998742261826309	1
Sevir.1G072400	35	59	78	130	302	4.11428712361247e-12	2.28067841472474e-12	2.44153889022567e-12	-3.98769208558911e-13	9.23527363712179e-12	1	1
Sevir.1G384500	35	59	75	130	299	0.00348868896736635	0.00588076053742064	-0.0641151342050466	0.0129569538465564	0.08644153755639	0.993413297362723	1
Sevir.1G261400	35	58	78	129	300	0.00154541333747505	-0.00633343174099108	0.00344389200245784	-0.000149786156134936	0.0114725232370589	0.999674303583856	1
Sevir.1G290833	13	12	32	17	74	2.2819542620652	-0.417557430825637	8.68985845632664	-6.92686307007711	18.3162332192946	0.00037849194051994	0.00596229555010931
Sevir.1G265900	34	55	69	123	281	0.0631250010761458	0.000191977143111954	-0.176212455686528	0.0343955241728026	0.273924958078588	0.964855496915408	1
Sevir.1G284800	35	59	78	128	300	0.00154541333747505	0.00260501066896256	0.00344389200245784	-0.0100473322746299	0.0176416482835254	0.999380087771216	1
Sevir.1G202600	35	58	76	130	299	0.00348868896736635	-0.00293268803443921	-0.0194366361365954	0.0129569538465564	0.0388149669849574	0.997989675746614	1
Sevir.1G262500	19	4	74	83	180	-0.166005298251467	-27.6205466732599	16.2786828281299	0.392759315108229	44.4579941147495	1.20626515127057e-09	4.35172895558371e-08
Sevir.1G102900	35	59	78	130	302	4.11428712361247e-12	2.28067841472474e-12	2.44153889022567e-12	-3.98769208558911e-13	9.23527363712179e-12	1	1
Sevir.1G133700	35	59	78	130	302	4.11428712361247e-12	2.28067841472474e-12	2.44153889022567e-12	-3.98769208558911e-13	9.23527363712179e-12	1	1
Sevir.1G296200	35	59	78	129	301	0.000385109638679468	0.000649127577039091	0.000858158474210469	-0.00250351975694513	0.00439591544687416	0.999922585887767	1
Sevir.1G369300	24	38	46	68	176	0.636314720893857	0.380255376748119	0.00648763522200566	-0.795156653246018	1.81821438611	0.610979325455454	1
Sevir.1G064700	35	59	78	130	302	4.11428712361247e-12	2.28067841472474e-12	2.44153889022567e-12	-3.98769208558911e-13	9.23527363712179e-12	1	1
Sevir.1G274500	35	57	77	129	298	0.00622281879611586	-0.0255042375579008	1.42573690766153e-05	0.00406198069409571	0.035803294417189	0.998217443460199	1
Sevir.1G000400	35	58	78	129	300	0.00154541333747505	-0.00633343174099108	0.00344389200245784	-0.000149786156134936	0.0114725232370589	0.999674303583856	1
Sevir.1G352000	35	58	78	130	301	0.000385109638679468	-0.0110096801405227	0.000858158474210469	0.00143006378777549	0.0136830120411881	0.999576055182529	1
Sevir.1G347900	35	59	77	130	301	0.000385109638679468	0.000649127577039091	-0.00707639334214224	0.00143006378777549	0.00954069434563628	0.999752858272342	1
Sevir.1G155000	34	57	75	130	296	-0.00270505169728717	-0.0118499770008596	-0.0275135696868547	0.0523533891895963	0.0944219875745978	0.992498300495712	1
Sevir.1G160600	35	59	78	129	301	0.000385109638679468	0.000649127577039091	0.000858158474210469	-0.00250351975694513	0.00439591544687416	0.999922585887767	1
Sevir.1G279901	35	58	76	129	298	0.00622281879611586	-0.00082028967213868	-0.0121460688081948	0.00406198069409571	0.023251157970545	0.999063606597304	1
Sevir.1G273200	31	49	72	118	270	-0.00271328092273336	-0.266359270712815	0.073561690653214	0.0271026867534685	0.369736929042231	0.946420677268245	1
Sevir.1G186301	35	57	76	128	296	0.0140957027069005	-0.0118499770008596	-0.00265251927311502	0.00266546379185458	0.0312636627727297	0.998543505187001	1
Sevir.1G017500	34	56	74	128	292	0.000746600350674713	-0.0191921281183567	-0.0266314639157039	0.0422554454876335	0.0888256378723687	0.993143811128401	1
Sevir.1G103300	33	58	75	101	267	0.136647465833076	0.653335143529204	0.528979318079809	-1.68923580606494	3.00819773350703	0.390362973119782	1
Sevir.1G259600	35	59	78	130	302	4.11428712361247e-12	2.28067841472474e-12	2.44153889022567e-12	-3.98769208558911e-13	9.23527363712179e-12	1	1
Sevir.1G155400	35	59	78	130	302	4.11428712361247e-12	2.28067841472474e-12	2.44153889022567e-12	-3.98769208558911e-13	9.23527363712179e-12	1	1
Sevir.1G384332	35	59	78	130	302	4.11428712361247e-12	2.28067841472474e-12	2.44153889022567e-12	-3.98769208558911e-13	9.23527363712179e-12	1	1
Sevir.1G243100	35	59	76	130	300	0.00154541333747505	0.00260501066896256	-0.0284004536828067	0.005739418667068	0.0382902963563123	0.998029989323596	1
Sevir.1G142700	35	59	78	130	302	4.11428712361247e-12	2.28067841472474e-12	2.44153889022567e-12	-3.98769208558911e-13	9.23527363712179e-12	1	1
Sevir.1G044200	35	59	78	130	302	4.11428712361247e-12	2.28067841472474e-12	2.44153889022567e-12	-3.98769208558911e-13	9.23527363712179e-12	1	1
Sevir.1G112400	35	59	78	130	302	4.11428712361247e-12	2.28067841472474e-12	2.44153889022567e-12	-3.98769208558911e-13	9.23527363712179e-12	1	1
Sevir.1G145516	20	52	39	109	220	-1.18499706716325	1.89292527530577	-5.58936855409175	2.15869833834186	10.8259892349026	0.0127050097381161	0.140633586617159
Sevir.1G344200	35	59	78	130	302	4.11428712361247e-12	2.28067841472474e-12	2.44153889022567e-12	-3.98769208558911e-13	9.23527363712179e-12	1	1
Sevir.1G029500	10	40	12	27	89	-0.00959340105594356	29.4079994031332	-5.25122910426853	-3.33960852503324	38.008430433491	2.81488268634098e-08	8.41802745218189e-07
Sevir.1G027901	34	57	78	127	296	-0.00270505169728717	-0.0118499770008596	0.0314127608133016	-0.00136619833366828	0.0473339878451167	0.997299652049079	1
Sevir.1G252400	35	58	77	129	299	0.00348868896736635	-0.00293268803443921	-0.000656436106972683	0.000659663701807563	0.00773747681058581	0.999819403234724	1
Sevir.1G356500	35	57	78	130	300	0.00154541333747505	-0.0441861533075148	0.00344389200245784	0.005739418667068	0.0549148773145157	0.996633254411579	1
Sevir.1G361000	35	59	78	130	302	4.11428712361247e-12	2.28067841472474e-12	2.44153889022567e-12	-3.98769208558911e-13	9.23527363712179e-12	1	1
Sevir.1G240100	29	59	77	129	294	-0.755254569443413	0.0425288925193497	0.014971795564574	0.0471859368940151	0.859941194421352	0.835082543591459	1
Sevir.1G078500	35	59	78	129	301	0.000385109638679468	0.000649127577039091	0.000858158474210469	-0.00250351975694513	0.00439591544687416	0.999922585887767	1
Sevir.1G026800	35	59	78	130	302	4.11428712361247e-12	2.28067841472474e-12	2.44153889022567e-12	-3.98769208558911e-13	9.23527363712179e-12	1	1
Sevir.1G381500	35	59	78	130	302	4.11428712361247e-12	2.28067841472474e-12	2.44153889022567e-12	-3.98769208558911e-13	9.23527363712179e-12	1	1
Sevir.1G118300	21	7	45	2	75	17.428067395206	-3.99649644846053	33.9093375337311	-28.4086674290354	83.742568806433	4.83105130549993e-18	5.82317873595648e-16
Sevir.1G209200	8	15	65	27	115	-2.12979922403606	-2.48162336251491	41.9483834782653	-10.2296008098083	56.7894068746246	2.85013678667971e-12	1.50522481760854e-10
Sevir.1G299900	35	58	78	127	298	0.00622281879611586	-0.00082028967213868	0.0138676510091857	-0.0127354077408246	0.0336461672182648	0.998375039838331	1
Sevir.1G118700	35	56	78	127	296	0.0140957027069005	-0.0577726344951356	0.0314127608133016	-0.00136619833366828	0.104647296349006	0.991273957364764	1
Sevir.1G324300	35	56	74	127	292	0.0396905479494606	-0.0191921281183567	-0.0266314639157039	0.0135411215985132	0.0990552615820343	0.991950554527145	1
Sevir.1G387000	35	59	78	130	302	4.11428712361247e-12	2.28067841472474e-12	2.44153889022567e-12	-3.98769208558911e-13	9.23527363712179e-12	1	1
Sevir.1G022800	35	59	78	128	300	0.00154541333747505	0.00260501066896256	0.00344389200245784	-0.0100473322746299	0.0176416482835254	0.999380087771216	1
Sevir.1G318400	35	59	78	130	302	4.11428712361247e-12	2.28067841472474e-12	2.44153889022567e-12	-3.98769208558911e-13	9.23527363712179e-12	1	1
Sevir.1G334233	35	59	78	130	302	4.11428712361247e-12	2.28067841472474e-12	2.44153889022567e-12	-3.98769208558911e-13	9.23527363712179e-12	1	1
Sevir.1G227000	35	59	77	128	299	0.00348868896736635	0.00588076053742064	-0.000656436106972683	-0.0039013487705317	0.0139272343822914	0.999564686336092	1
Sevir.1G325100	35	59	78	130	302	4.11428712361247e-12	2.28067841472474e-12	2.44153889022567e-12	-3.98769208558911e-13	9.23527363712179e-12	1	1
Sevir.1G382200	34	59	78	129	300	-0.0169733043413234	0.00260501066896256	0.00344389200245784	-0.000149786156134936	0.0231719931688787	0.999068362731716	1
Sevir.1G356600	35	59	77	130	301	0.000385109638679468	0.000649127577039091	-0.00707639334214224	0.00143006378777549	0.00954069434563628	0.999752858272342	1
Sevir.1G177900	35	58	78	130	301	0.000385109638679468	-0.0110096801405227	0.000858158474210469	0.00143006378777549	0.0136830120411881	0.999576055182529	1
Sevir.1G271300	34	57	77	129	297	-0.00513749933467013	-0.0180423023308231	0.00110700065988156	0.0103859536930655	0.0346727560184402	0.998300628330818	1
Sevir.1G337500	32	51	72	123	278	-0.0014822598069955	-0.201880110529918	0.000549808907798213	0.0927254859444517	0.296637665189163	0.960659599489135	1
Sevir.1G009400	34	59	77	130	300	-0.0169733043413234	0.00260501066896256	-0.00301618765328275	0.005739418667068	0.0283339213306367	0.998742261826309	1
Sevir.1G265550	35	59	77	130	301	0.000385109638679468	0.000649127577039091	-0.00707639334214224	0.00143006378777549	0.00954069434563628	0.999752858272342	1
Sevir.1G354900	35	59	77	128	299	0.00348868896736635	0.00588076053742064	-0.000656436106972683	-0.0039013487705317	0.0139272343822914	0.999564686336092	1
Sevir.1G061200	0	1	1	0	2	-0.231788	0.950050937087143	0.452453978402427	-0.8609272	2.49522011548957	0.476155534893586	1
Sevir.1G020250	35	59	78	128	300	0.00154541333747505	0.00260501066896256	0.00344389200245784	-0.0100473322746299	0.0176416482835254	0.999380087771216	1
Sevir.1G201300	35	59	78	130	302	4.11428712361247e-12	2.28067841472474e-12	2.44153889022567e-12	-3.98769208558911e-13	9.23527363712179e-12	1	1
Sevir.1G144350	2	7	5	2	16	0.0114475967349475	4.80167773965875	0.182130157507586	-3.46818679860355	8.46344229250484	0.0373445537658656	0.357385914499862
Sevir.1G008000	34	57	77	130	298	-0.00833143390066109	-0.0255042375579008	1.42573690766153e-05	0.0231119463091293	0.0569618751367678	0.996445440052337	1
Sevir.1G102400	34	59	78	130	301	-0.0224062634631129	0.000649127577039091	0.000858158474210469	0.00143006378777549	0.0253436133021379	0.998935067646811	1
Sevir.1G386450	35	59	78	130	302	4.11428712361247e-12	2.28067841472474e-12	2.44153889022567e-12	-3.98769208558911e-13	9.23527363712179e-12	1	1
Sevir.1G106300	34	57	77	129	297	-0.00513749933467013	-0.0180423023308231	0.00110700065988156	0.0103859536930655	0.0346727560184402	0.998300628330818	1
Sevir.1G105866	4	12	23	21	60	-1.25459316985061	0.00660017801828592	3.63301682582947	-0.902430438944431	5.7966406126428	0.121934337960342	0.936499589959879
Sevir.1G201850	8	20	17	39	84	-0.309247913858888	0.785093153210885	-1.01618082757861	0.223225784571557	2.33374767921994	0.506086594414628	1
Sevir.1G152000	35	59	78	130	302	4.11428712361247e-12	2.28067841472474e-12	2.44153889022567e-12	-3.98769208558911e-13	9.23527363712179e-12	1	1
Sevir.1G216400	35	57	75	129	296	0.0140957027069005	-0.0118499770008596	-0.0275135696868547	0.0196611940771639	0.0731204434717788	0.994855179648209	1
Sevir.1G374300	35	59	76	130	300	0.00154541333747505	0.00260501066896256	-0.0284004536828067	0.005739418667068	0.0382902963563123	0.998029989323596	1
Sevir.1G029900	35	58	78	130	301	0.000385109638679468	-0.0110096801405227	0.000858158474210469	0.00143006378777549	0.0136830120411881	0.999576055182529	1
Sevir.1G167500	33	53	72	124	282	0.00309206871429469	-0.0794916814027256	-0.00955954211477986	0.0560855223860533	0.148228814617853	0.985479310432305	1
Sevir.1G370500	35	59	78	130	302	4.11428712361247e-12	2.28067841472474e-12	2.44153889022567e-12	-3.98769208558911e-13	9.23527363712179e-12	1	1
Sevir.1G211300	35	59	78	130	302	4.11428712361247e-12	2.28067841472474e-12	2.44153889022567e-12	-3.98769208558911e-13	9.23527363712179e-12	1	1
Sevir.1G224800	35	59	76	128	298	0.00622281879611586	0.0104896644318415	-0.0121460688081948	-0.000603134504660817	0.029461686540813	0.998666877888885	1
Sevir.1G186000	35	58	78	130	301	0.000385109638679468	-0.0110096801405227	0.000858158474210469	0.00143006378777549	0.0136830120411881	0.999576055182529	1
Sevir.1G113000	33	59	78	130	300	-0.089925024591437	0.00260501066896256	0.00344389200245784	0.005739418667068	0.101713345929925	0.991631025896632	1
Sevir.1G304400	35	59	78	130	302	4.11428712361247e-12	2.28067841472474e-12	2.44153889022567e-12	-3.98769208558911e-13	9.23527363712179e-12	1	1
Sevir.1G117600	35	55	74	126	290	0.0575483586249743	-0.0483812737145324	-0.0108299278047778	0.0108825797240383	0.127642139868323	0.988325443244604	1
Sevir.1G383900	30	52	40	124	246	0.0778790741699629	0.323074015314101	-8.71882272556004	3.09578865249133	12.2155644675354	0.00668005244166046	0.0797868329404016
Sevir.1G206300	34	57	76	127	294	-0.00015569830747286	-0.00332597684440291	5.77813089864773e-05	0.00155560104342114	0.00509505750428339	0.999903421887874	1
Sevir.1G324600	35	59	78	130	302	4.11428712361247e-12	2.28067841472474e-12	2.44153889022567e-12	-3.98769208558911e-13	9.23527363712179e-12	1	1
Sevir.1G221900	35	58	78	130	301	0.000385109638679468	-0.0110096801405227	0.000858158474210469	0.00143006378777549	0.0136830120411881	0.999576055182529	1
Sevir.1G128401	35	59	78	129	301	0.000385109638679468	0.000649127577039091	0.000858158474210469	-0.00250351975694513	0.00439591544687416	0.999922585887767	1
Sevir.1G016700	28	58	73	126	285	-0.765938488985246	0.0967690334115699	-0.00504278846691904	0.0897301688420041	0.957480479705739	0.811538852381096	1
Sevir.1G081700	35	59	78	129	301	0.000385109638679468	0.000649127577039091	0.000858158474210469	-0.00250351975694513	0.00439591544687416	0.999922585887767	1
Sevir.1G182500	35	56	75	130	296	0.0140957027069005	-0.0577726344951356	-0.0275135696868547	0.0523533891895963	0.151735296078487	0.984976701832943	1
Sevir.1G067800	35	59	78	129	301	0.000385109638679468	0.000649127577039091	0.000858158474210469	-0.00250351975694513	0.00439591544687416	0.999922585887767	1
Sevir.1G304566	34	57	74	126	291	0.00223988076425098	0.000390605471664848	-0.0178702926576823	0.00431374474216879	0.0248145236357669	0.998968077765209	1
Sevir.1G078084	26	44	16	108	194	0.550014791604628	0.981566468048543	-23.215124918258	7.18193700849137	31.9286431864025	5.41785569358474e-07	1.36453250477364e-05
Sevir.1G176300	35	59	78	130	302	4.11428712361247e-12	2.28067841472474e-12	2.44153889022567e-12	-3.98769208558911e-13	9.23527363712179e-12	1	1
Sevir.1G350300	35	59	78	130	302	4.11428712361247e-12	2.28067841472474e-12	2.44153889022567e-12	-3.98769208558911e-13	9.23527363712179e-12	1	1
Sevir.1G207300	35	59	78	130	302	4.11428712361247e-12	2.28067841472474e-12	2.44153889022567e-12	-3.98769208558911e-13	9.23527363712179e-12	1	1
Sevir.1G049800	35	58	77	129	299	0.00348868896736635	-0.00293268803443921	-0.000656436106972683	0.000659663701807563	0.00773747681058581	0.999819403234724	1
Sevir.1G053500	17	12	23	35	87	4.7455136071908	-1.46892552277123	0.012491821261704	-0.160322546636842	6.38725349786057	0.0942165858381622	0.75925317237036
Sevir.1G373100	9	16	25	15	65	0.285641159109584	0.858259753671034	4.01687993081591	-6.02155367297226	11.1823345165688	0.010779696668615	0.121742129836819
Sevir.1G219300	7	11	7	19	44	0.708430203637493	0.672298753979287	-1.67600872462359	0.000187554171118178	3.05692523641149	0.382931427312615	1
Sevir.1G034700	33	57	69	124	283	0.00124407553862584	0.0530079851316415	-0.229163946459061	0.0389683791974096	0.322384386326738	0.955765048099345	1
Sevir.1G093500	35	59	78	129	301	0.000385109638679468	0.000649127577039091	0.000858158474210469	-0.00250351975694513	0.00439591544687416	0.999922585887767	1
Sevir.1G381600	35	59	78	130	302	4.11428712361247e-12	2.28067841472474e-12	2.44153889022567e-12	-3.98769208558911e-13	9.23527363712179e-12	1	1
Sevir.1G299100	35	59	78	129	301	0.000385109638679468	0.000649127577039091	0.000858158474210469	-0.00250351975694513	0.00439591544687416	0.999922585887767	1
Sevir.1G117800	32	51	74	123	280	-0.00624918652265981	-0.250532564026132	0.0391268180835196	0.050625223901991	0.346533792534303	0.951051755267369	1
Sevir.1G023300	34	59	78	130	301	-0.0224062634631129	0.000649127577039091	0.000858158474210469	0.00143006378777549	0.0253436133021379	0.998935067646811	1
Sevir.1G311400	35	58	78	129	300	0.00154541333747505	-0.00633343174099108	0.00344389200245784	-0.000149786156134936	0.0114725232370589	0.999674303583856	1
Sevir.1G102001	35	59	77	129	300	0.00154541333747505	0.00260501066896256	-0.00301618765328275	-0.000149786156134936	0.0073163978158553	0.999833922143162	1
Sevir.1G293000	35	59	78	130	302	4.11428712361247e-12	2.28067841472474e-12	2.44153889022567e-12	-3.98769208558911e-13	9.23527363712179e-12	1	1
Sevir.1G232600	34	54	77	127	292	0.000746600350674713	-0.162678716069237	0.0332184064930988	0.0135411215985132	0.210184844511524	0.975928607046771	1
Sevir.1G058166	35	59	78	130	302	4.11428712361247e-12	2.28067841472474e-12	2.44153889022567e-12	-3.98769208558911e-13	9.23527363712179e-12	1	1
Sevir.1G246800	35	59	78	130	302	4.11428712361247e-12	2.28067841472474e-12	2.44153889022567e-12	-3.98769208558911e-13	9.23527363712179e-12	1	1
Sevir.1G009300	35	59	78	129	301	0.000385109638679468	0.000649127577039091	0.000858158474210469	-0.00250351975694513	0.00439591544687416	0.999922585887767	1
Sevir.1G290000	35	59	78	130	302	4.11428712361247e-12	2.28067841472474e-12	2.44153889022567e-12	-3.98769208558911e-13	9.23527363712179e-12	1	1
Sevir.1G070900	35	58	78	130	301	0.000385109638679468	-0.0110096801405227	0.000858158474210469	0.00143006378777549	0.0136830120411881	0.999576055182529	1
Sevir.1G369100	34	58	77	130	299	-0.0122792150581839	-0.00293268803443921	-0.000656436106972683	0.0129569538465564	0.0288252930461521	0.998709592441843	1
Sevir.1G314200	35	59	76	128	298	0.00622281879611586	0.0104896644318415	-0.0121460688081948	-0.000603134504660817	0.029461686540813	0.998666877888885	1
Sevir.1G199400	35	58	76	128	297	0.00975579124997475	-9.25024342535161e-06	-0.00654565321495639	0.000181454822858374	0.0164921495312149	0.999439485334173	1
Sevir.1G259300	35	59	77	130	301	0.000385109638679468	0.000649127577039091	-0.00707639334214224	0.00143006378777549	0.00954069434563628	0.999752858272342	1
Sevir.1G034900	34	59	78	129	300	-0.0169733043413234	0.00260501066896256	0.00344389200245784	-0.000149786156134936	0.0231719931688787	0.999068362731716	1
Sevir.1G197900	8	17	20	43	88	-0.473998826865302	-0.00214535495873389	-0.327543512749341	0.6918080826349	1.49549577720828	0.68331029215364	1
Sevir.1G007766	35	57	77	127	296	0.0140957027069005	-0.0118499770008596	0.00395224964859733	-0.00136619833366828	0.0312641276900258	0.998543472900689	1
Sevir.1G024100	35	59	78	130	302	4.11428712361247e-12	2.28067841472474e-12	2.44153889022567e-12	-3.98769208558911e-13	9.23527363712179e-12	1	1
Sevir.1G014500	35	59	78	130	302	4.11428712361247e-12	2.28067841472474e-12	2.44153889022567e-12	-3.98769208558911e-13	9.23527363712179e-12	1	1
Sevir.1G251200	35	59	77	130	301	0.000385109638679468	0.000649127577039091	-0.00707639334214224	0.00143006378777549	0.00954069434563628	0.999752858272342	1
Sevir.1G275400	35	59	78	129	301	0.000385109638679468	0.000649127577039091	0.000858158474210469	-0.00250351975694513	0.00439591544687416	0.999922585887767	1
Sevir.1G356000	33	54	73	123	283	0.00124407553862584	-0.0300086575696722	-0.000117572837709817	0.0114066540373056	0.0427769599833135	0.997676903985772	1
Sevir.1G111400	35	58	78	128	299	0.00348868896736635	-0.00293268803443921	0.00777453411617841	-0.0039013487705317	0.0180972598885157	0.999356006625922	1
Sevir.1G042200	24	27	58	79	188	0.224555228070845	-2.57683268017582	1.83670967814644	-0.0458922996759261	4.68398988606903	0.196454310688909	1
Sevir.1G077900	35	59	78	130	302	4.11428712361247e-12	2.28067841472474e-12	2.44153889022567e-12	-3.98769208558911e-13	9.23527363712179e-12	1	1
Sevir.1G168301	20	9	9	36	74	15.217098632107	-2.05979202983942	-5.35062588785396	0.539543231902892	23.1670597817033	3.72711354893e-05	0.000699642993347696
Sevir.1G043200	33	58	77	130	298	-0.0683499442195673	-0.00082028967213868	1.42573690766153e-05	0.0231119463091293	0.0922964375699119	0.9927455779519	1
Sevir.1G350600	35	59	78	130	302	4.11428712361247e-12	2.28067841472474e-12	2.44153889022567e-12	-3.98769208558911e-13	9.23527363712179e-12	1	1
Sevir.1G308300	35	58	78	129	300	0.00154541333747505	-0.00633343174099108	0.00344389200245784	-0.000149786156134936	0.0114725232370589	0.999674303583856	1
Sevir.1G184500	35	58	78	129	300	0.00154541333747505	-0.00633343174099108	0.00344389200245784	-0.000149786156134936	0.0114725232370589	0.999674303583856	1
Sevir.1G015000	6	2	61	28	97	-2.44407550443126	-15.1614055473886	51.5782464924831	-4.53117751773958	73.7149050620426	6.83133453567437e-16	5.9617650015933e-14
Sevir.1G314000	35	59	78	129	301	0.000385109638679468	0.000649127577039091	0.000858158474210469	-0.00250351975694513	0.00439591544687416	0.999922585887767	1
Sevir.1G227650	15	40	39	71	165	-0.88874780037244	1.87043917381126	-0.306801905455663	-9.88267893386343e-06	3.06599876231829	0.381560979036562	1
Sevir.1G304100	34	58	76	128	296	-0.00270505169728717	0.000512759196950449	-0.00265251927311502	0.00266546379185458	0.00853579395920722	0.99979079462011	1
Sevir.1G014100	35	58	77	130	300	0.00154541333747505	-0.00633343174099108	-0.00301618765328275	0.005739418667068	0.0166344513988169	0.999432239354924	1
Sevir.1G145564	25	58	70	130	283	-1.85404084041473	0.133022767923313	-0.130858583900315	0.549106310954488	2.66702850319284	0.445859565270051	1
Sevir.1G191033	35	59	78	130	302	4.11428712361247e-12	2.28067841472474e-12	2.44153889022567e-12	-3.98769208558911e-13	9.23527363712179e-12	1	1
Sevir.1G053300	35	59	78	129	301	0.000385109638679468	0.000649127577039091	0.000858158474210469	-0.00250351975694513	0.00439591544687416	0.999922585887767	1
Sevir.1G037650	35	59	78	129	301	0.000385109638679468	0.000649127577039091	0.000858158474210469	-0.00250351975694513	0.00439591544687416	0.999922585887767	1
Sevir.1G175900	35	59	78	130	302	4.11428712361247e-12	2.28067841472474e-12	2.44153889022567e-12	-3.98769208558911e-13	9.23527363712179e-12	1	1
Sevir.1G044050	35	58	78	129	300	0.00154541333747505	-0.00633343174099108	0.00344389200245784	-0.000149786156134936	0.0114725232370589	0.999674303583856	1
Sevir.1G081000	27	52	72	102	253	-0.183754047743505	0.133926317657189	0.677909365123982	-0.438085144211159	1.43367487473584	0.697660483746554	1
Sevir.1G133900	33	39	69	111	252	0.493055886418377	-2.12645759769479	0.235361541063151	0.058689041180399	2.91356406635672	0.40514478296328	1
Sevir.1G059900	35	59	78	130	302	4.11428712361247e-12	2.28067841472474e-12	2.44153889022567e-12	-3.98769208558911e-13	9.23527363712179e-12	1	1
Sevir.1G100800	35	59	78	130	302	4.11428712361247e-12	2.28067841472474e-12	2.44153889022567e-12	-3.98769208558911e-13	9.23527363712179e-12	1	1
Sevir.1G079500	35	59	78	130	302	4.11428712361247e-12	2.28067841472474e-12	2.44153889022567e-12	-3.98769208558911e-13	9.23527363712179e-12	1	1
Sevir.1G025233	32	55	62	106	255	0.20261773422096	0.539052762263587	-0.226335579834755	-0.129358635443312	1.09736471176261	0.777710290507592	1
Sevir.1G298400	35	57	74	128	294	0.0252292789157907	-0.00332597684440291	-0.0492459886509717	0.0164691472190099	0.0942703916301753	0.992516020866405	1
Sevir.1G065000	35	57	77	128	297	0.00975579124997475	-0.0180423023308231	0.00110700065988156	0.000181454822858374	0.0290865490635378	0.9986921118162	1
Sevir.1G172100	35	59	78	129	301	0.000385109638679468	0.000649127577039091	0.000858158474210469	-0.00250351975694513	0.00439591544687416	0.999922585887767	1
Sevir.1G021100	21	29	73	76	199	-0.184520596183152	-2.50953865115866	9.07974653423654	-1.08985220169079	12.8636579832691	0.00494092463835078	0.0609765568232797
Sevir.1G233001	34	59	77	130	300	-0.0169733043413234	0.00260501066896256	-0.00301618765328275	0.005739418667068	0.0283339213306367	0.998742261826309	1
Sevir.1G071425	23	59	78	130	290	-3.34896982996948	0.0970093903472029	0.128249577933577	0.213746846896967	3.78797564514722	0.285287866324673	1
Sevir.1G312800	35	59	78	130	302	4.11428712361247e-12	2.28067841472474e-12	2.44153889022567e-12	-3.98769208558911e-13	9.23527363712179e-12	1	1
Sevir.1G325400	35	59	78	129	301	0.000385109638679468	0.000649127577039091	0.000858158474210469	-0.00250351975694513	0.00439591544687416	0.999922585887767	1
Sevir.1G154200	35	59	77	130	301	0.000385109638679468	0.000649127577039091	-0.00707639334214224	0.00143006378777549	0.00954069434563628	0.999752858272342	1
Sevir.1G145657	20	34	43	77	174	-0.00135918836733287	1.29279008247063e-06	-0.0837801157021653	0.0588406188611552	0.143981215720736	0.986081391493799	1
Sevir.1G218900	30	57	59	119	265	-0.0165022575313616	0.528033173555677	-1.30301851221774	0.212818096979637	2.06037204028441	0.55997127506818	1
Sevir.1G368400	35	51	75	128	289	0.0677730034645068	-0.528059467568571	0.00171348486958106	0.103946488866398	0.701492444769057	0.872852854933876	1
Sevir.1G309100	35	56	77	129	297	0.00975579124997475	-0.0705443448167008	0.00110700065988156	0.0103859536930655	0.0917930904196226	0.992803760106324	1
Sevir.1G379500	35	59	78	130	302	4.11428712361247e-12	2.28067841472474e-12	2.44153889022567e-12	-3.98769208558911e-13	9.23527363712179e-12	1	1
Sevir.1G312200	35	59	78	130	302	4.11428712361247e-12	2.28067841472474e-12	2.44153889022567e-12	-3.98769208558911e-13	9.23527363712179e-12	1	1
Sevir.1G218000	35	59	78	130	302	4.11428712361247e-12	2.28067841472474e-12	2.44153889022567e-12	-3.98769208558911e-13	9.23527363712179e-12	1	1
Sevir.1G170300	20	23	24	63	130	1.61567965212243	-0.226294032601517	-2.73118562091997	0.885589515615329	5.45874882125925	0.141126818688762	1
Sevir.1G044800	35	59	78	130	302	4.11428712361247e-12	2.28067841472474e-12	2.44153889022567e-12	-3.98769208558911e-13	9.23527363712179e-12	1	1
Sevir.1G100400	35	59	77	129	300	0.00154541333747505	0.00260501066896256	-0.00301618765328275	-0.000149786156134936	0.0073163978158553	0.999833922143162	1
Sevir.1G264500	35	58	78	129	300	0.00154541333747505	-0.00633343174099108	0.00344389200245784	-0.000149786156134936	0.0114725232370589	0.999674303583856	1
Sevir.1G073000	35	59	78	129	301	0.000385109638679468	0.000649127577039091	0.000858158474210469	-0.00250351975694513	0.00439591544687416	0.999922585887767	1
Sevir.1G122932	22	55	69	85	231	-0.85043176311194	2.15900617132993	1.46145601752344	-2.09609523481669	6.566989186782	0.0870577253247066	0.710837289278621
Sevir.1G302900	34	58	76	129	297	-0.00513749933467013	-9.25024342535161e-06	-0.00654565321495639	0.0103859536930655	0.0220783564861174	0.999133249339184	1
Sevir.1G170400	35	59	78	128	300	0.00154541333747505	0.00260501066896256	0.00344389200245784	-0.0100473322746299	0.0176416482835254	0.999380087771216	1
Sevir.1G116300	35	59	78	130	302	4.11428712361247e-12	2.28067841472474e-12	2.44153889022567e-12	-3.98769208558911e-13	9.23527363712179e-12	1	1
Sevir.1G220000	35	59	78	129	301	0.000385109638679468	0.000649127577039091	0.000858158474210469	-0.00250351975694513	0.00439591544687416	0.999922585887767	1
Sevir.1G245900	35	59	78	130	302	4.11428712361247e-12	2.28067841472474e-12	2.44153889022567e-12	-3.98769208558911e-13	9.23527363712179e-12	1	1
Sevir.1G302300	35	59	78	130	302	4.11428712361247e-12	2.28067841472474e-12	2.44153889022567e-12	-3.98769208558911e-13	9.23527363712179e-12	1	1
Sevir.1G027800	35	59	77	128	299	0.00348868896736635	0.00588076053742064	-0.000656436106972683	-0.0039013487705317	0.0139272343822914	0.999564686336092	1
Sevir.1G002700	35	59	77	130	301	0.000385109638679468	0.000649127577039091	-0.00707639334214224	0.00143006378777549	0.00954069434563628	0.999752858272342	1
Sevir.1G353500	35	59	77	130	301	0.000385109638679468	0.000649127577039091	-0.00707639334214224	0.00143006378777549	0.00954069434563628	0.999752858272342	1
Sevir.1G157500	35	59	78	130	302	4.11428712361247e-12	2.28067841472474e-12	2.44153889022567e-12	-3.98769208558911e-13	9.23527363712179e-12	1	1
Sevir.1G119600	35	59	78	130	302	4.11428712361247e-12	2.28067841472474e-12	2.44153889022567e-12	-3.98769208558911e-13	9.23527363712179e-12	1	1
Sevir.1G021900	1	4	59	16	80	-7.37937717983675	-8.65286501483486	71.1337521654712	-9.87093374212547	97.0369281022683	6.73776280131421e-21	1.27837819550268e-18
Sevir.1G364200	35	59	78	130	302	4.11428712361247e-12	2.28067841472474e-12	2.44153889022567e-12	-3.98769208558911e-13	9.23527363712179e-12	1	1
Sevir.1G231400	35	59	78	129	301	0.000385109638679468	0.000649127577039091	0.000858158474210469	-0.00250351975694513	0.00439591544687416	0.999922585887767	1
Sevir.1G036169	1	4	40	91	136	-13.825029399904	-19.1717247381382	0.676357562410057	17.9945123540004	51.6676240544526	3.52566776169486e-11	1.57054702692265e-09
Sevir.1G321750	35	59	78	130	302	4.11428712361247e-12	2.28067841472474e-12	2.44153889022567e-12	-3.98769208558911e-13	9.23527363712179e-12	1	1
Sevir.1G270100	29	47	63	112	251	-0.000274714806227994	-0.0845694543864429	-0.051534434495893	0.144671604509279	0.281050208197842	0.96355211441623	1
Sevir.1G050400	35	59	78	130	302	4.11428712361247e-12	2.28067841472474e-12	2.44153889022567e-12	-3.98769208558911e-13	9.23527363712179e-12	1	1
Sevir.1G181700	35	59	78	129	301	0.000385109638679468	0.000649127577039091	0.000858158474210469	-0.00250351975694513	0.00439591544687416	0.999922585887767	1
Sevir.1G033900	35	59	78	130	302	4.11428712361247e-12	2.28067841472474e-12	2.44153889022567e-12	-3.98769208558911e-13	9.23527363712179e-12	1	1
Sevir.1G037575	33	57	75	123	288	-0.00426890061608015	0.00960434302866143	0.00509976884482261	-0.00764465657138023	0.0266176690609444	0.998854200825826	1
Sevir.1G250100	35	59	78	129	301	0.000385109638679468	0.000649127577039091	0.000858158474210469	-0.00250351975694513	0.00439591544687416	0.999922585887767	1
Sevir.1G141900	35	59	78	128	300	0.00154541333747505	0.00260501066896256	0.00344389200245784	-0.0100473322746299	0.0176416482835254	0.999380087771216	1
Sevir.1G310400	11	3	19	2	35	11.8865043091347	-2.15397001907339	10.9745391001872	-11.3317204907902	36.3467339191855	6.3251423685521e-08	1.80514982315424e-06
Sevir.1G210400	35	59	78	129	301	0.000385109638679468	0.000649127577039091	0.000858158474210469	-0.00250351975694513	0.00439591544687416	0.999922585887767	1
Sevir.1G004300	34	59	78	130	301	-0.0224062634631129	0.000649127577039091	0.000858158474210469	0.00143006378777549	0.0253436133021379	0.998935067646811	1
Sevir.1G321500	35	59	77	129	300	0.00154541333747505	0.00260501066896256	-0.00301618765328275	-0.000149786156134936	0.0073163978158553	0.999833922143162	1
Sevir.1G011800	35	58	77	129	299	0.00348868896736635	-0.00293268803443921	-0.000656436106972683	0.000659663701807563	0.00773747681058581	0.999819403234724	1
Sevir.1G051400	21	51	45	77	194	-0.0978757146414811	4.52743746972844	-0.520312237782636	-0.507476101452788	5.65310152360535	0.129762881068309	0.979940279141882
Sevir.1G197350	35	59	76	127	297	0.00975579124997475	0.0164451885545077	-0.00654565321495639	-0.00562057072985132	0.0383672037492901	0.998024096580848	1
Sevir.1G201900	35	57	76	130	298	0.00622281879611586	-0.0255042375579008	-0.0121460688081948	0.0231119463091293	0.0669850714713408	0.995480658186583	1
Sevir.1G171801	35	59	78	128	300	0.00154541333747505	0.00260501066896256	0.00344389200245784	-0.0100473322746299	0.0176416482835254	0.999380087771216	1
Sevir.1G124300	19	30	22	56	127	1.24543054870287	1.08511613036896	-3.55682302672087	0.0324112730941518	5.91978097888684	0.115578952867008	0.896831050813558
Sevir.1G163800	3	23	69	13	108	-7.23559986557831	0.171215491094419	60.5756889291474	-24.1252537838519	92.1077580696719	7.72294980891608e-20	1.18452476889567e-17
Sevir.1G021400	35	59	77	130	301	0.000385109638679468	0.000649127577039091	-0.00707639334214224	0.00143006378777549	0.00954069434563628	0.999752858272342	1
Sevir.1G240700	35	59	77	130	301	0.000385109638679468	0.000649127577039091	-0.00707639334214224	0.00143006378777549	0.00954069434563628	0.999752858272342	1
Sevir.1G348800	35	59	77	129	300	0.00154541333747505	0.00260501066896256	-0.00301618765328275	-0.000149786156134936	0.0073163978158553	0.999833922143162	1
Sevir.1G120800	4	5	9	14	32	0.0228951934698949	-0.250595864198661	0.065381703162289	0.00368056578702589	0.34255332661787	0.951836355462708	1
Sevir.1G309000	35	58	77	129	299	0.00348868896736635	-0.00293268803443921	-0.000656436106972683	0.000659663701807563	0.00773747681058581	0.999819403234724	1
Sevir.1G191800	35	59	78	129	301	0.000385109638679468	0.000649127577039091	0.000858158474210469	-0.00250351975694513	0.00439591544687416	0.999922585887767	1
Sevir.1G303500	35	59	78	129	301	0.000385109638679468	0.000649127577039091	0.000858158474210469	-0.00250351975694513	0.00439591544687416	0.999922585887767	1
Sevir.1G140200	34	54	74	128	290	0.00454272862895526	-0.124476745835232	-0.0108299278047778	0.0802722747668582	0.220121677035823	0.974277410739527	1
Sevir.1G352300	35	57	77	128	297	0.00975579124997475	-0.0180423023308231	0.00110700065988156	0.000181454822858374	0.0290865490635378	0.9986921118162	1
Sevir.1G092600	35	59	78	129	301	0.000385109638679468	0.000649127577039091	0.000858158474210469	-0.00250351975694513	0.00439591544687416	0.999922585887767	1
Sevir.1G348100	35	59	77	130	301	0.000385109638679468	0.000649127577039091	-0.00707639334214224	0.00143006378777549	0.00954069434563628	0.999752858272342	1
Sevir.1G380500	35	59	78	129	301	0.000385109638679468	0.000649127577039091	0.000858158474210469	-0.00250351975694513	0.00439591544687416	0.999922585887767	1
Sevir.1G256500	22	24	32	69	147	1.44614591346162	-0.775269119213527	-0.937755871212052	0.517391500721399	3.6765624046086	0.298574147855349	1
Sevir.1G119500	35	59	78	128	300	0.00154541333747505	0.00260501066896256	0.00344389200245784	-0.0100473322746299	0.0176416482835254	0.999380087771216	1
Sevir.1G055700	35	59	78	128	300	0.00154541333747505	0.00260501066896256	0.00344389200245784	-0.0100473322746299	0.0176416482835254	0.999380087771216	1
Sevir.1G292800	35	59	78	130	302	4.11428712361247e-12	2.28067841472474e-12	2.44153889022567e-12	-3.98769208558911e-13	9.23527363712179e-12	1	1
Sevir.1G089800	9	15	21	17	62	0.458242924872951	0.688308491761522	1.55294930566034	-3.51727858041462	6.21677930270943	0.101526788815117	0.808489715128368
Sevir.1G139200	35	59	78	130	302	4.11428712361247e-12	2.28067841472474e-12	2.44153889022567e-12	-3.98769208558911e-13	9.23527363712179e-12	1	1
Sevir.1G367800	35	59	78	130	302	4.11428712361247e-12	2.28067841472474e-12	2.44153889022567e-12	-3.98769208558911e-13	9.23527363712179e-12	1	1
Sevir.1G188900	35	59	78	130	302	4.11428712361247e-12	2.28067841472474e-12	2.44153889022567e-12	-3.98769208558911e-13	9.23527363712179e-12	1	1
Sevir.1G347700	35	59	76	130	300	0.00154541333747505	0.00260501066896256	-0.0284004536828067	0.005739418667068	0.0382902963563123	0.998029989323596	1
Sevir.1G119200	34	59	78	130	301	-0.0224062634631129	0.000649127577039091	0.000858158474210469	0.00143006378777549	0.0253436133021379	0.998935067646811	1
Sevir.1G052801	35	58	75	128	296	0.0140957027069005	0.000512759196950449	-0.0275135696868547	0.00266546379185458	0.0447874953825602	0.997512711540961	1
Sevir.1G260800	35	59	78	130	302	4.11428712361247e-12	2.28067841472474e-12	2.44153889022567e-12	-3.98769208558911e-13	9.23527363712179e-12	1	1
Sevir.1G051800	32	53	61	102	248	0.369373984783648	0.427232944175681	-0.145514230930908	-0.211791223731546	1.15391238362178	0.76407789080883	1
Sevir.1G176466	30	37	19	87	173	4.93819927309718	0.303354036673972	-14.7614072306737	2.10816960301239	22.1111301434572	6.18485533777855e-05	0.00112393674793799
Sevir.1G341800	35	58	78	129	300	0.00154541333747505	-0.00633343174099108	0.00344389200245784	-0.000149786156134936	0.0114725232370589	0.999674303583856	1
Sevir.1G061300	35	58	78	128	299	0.00348868896736635	-0.00293268803443921	0.00777453411617841	-0.0039013487705317	0.0180972598885157	0.999356006625922	1
Sevir.1G145572	4	15	16	37	72	-2.26182897487551	0.0619882567946431	-0.362407401972818	1.16410324934793	3.8503278829909	0.278086175506405	1
Sevir.1G368900	35	59	78	130	302	4.11428712361247e-12	2.28067841472474e-12	2.44153889022567e-12	-3.98769208558911e-13	9.23527363712179e-12	1	1
Sevir.1G063200	35	59	78	130	302	4.11428712361247e-12	2.28067841472474e-12	2.44153889022567e-12	-3.98769208558911e-13	9.23527363712179e-12	1	1
Sevir.1G160800	35	59	78	130	302	4.11428712361247e-12	2.28067841472474e-12	2.44153889022567e-12	-3.98769208558911e-13	9.23527363712179e-12	1	1
Sevir.1G307700	35	58	76	129	298	0.00622281879611586	-0.00082028967213868	-0.0121460688081948	0.00406198069409571	0.023251157970545	0.999063606597304	1
Sevir.1G073100	35	52	70	125	282	0.164390354614335	-0.173613196337832	-0.110304442353862	0.107312904687961	0.55562089799399	0.906512423540111	1
Sevir.1G340900	35	58	78	130	301	0.000385109638679468	-0.0110096801405227	0.000858158474210469	0.00143006378777549	0.0136830120411881	0.999576055182529	1
Sevir.1G353100	35	59	78	130	302	4.11428712361247e-12	2.28067841472474e-12	2.44153889022567e-12	-3.98769208558911e-13	9.23527363712179e-12	1	1
Sevir.1G186100	35	59	78	130	302	4.11428712361247e-12	2.28067841472474e-12	2.44153889022567e-12	-3.98769208558911e-13	9.23527363712179e-12	1	1
Sevir.1G054400	35	55	77	130	297	0.00975579124997475	-0.157515377701059	0.00110700065988156	0.0362340673404727	0.204612236951388	0.976841312977304	1
Sevir.1G135200	35	59	78	130	302	4.11428712361247e-12	2.28067841472474e-12	2.44153889022567e-12	-3.98769208558911e-13	9.23527363712179e-12	1	1
Sevir.1G117500	35	59	78	128	300	0.00154541333747505	0.00260501066896256	0.00344389200245784	-0.0100473322746299	0.0176416482835254	0.999380087771216	1
Sevir.1G270000	19	28	56	58	161	0.00623433344884552	-0.379212213370435	4.99861798906848	-1.84395845968569	7.22802299557345	0.0649743243033835	0.559330518686717
Sevir.1G206900	35	59	78	129	301	0.000385109638679468	0.000649127577039091	0.000858158474210469	-0.00250351975694513	0.00439591544687416	0.999922585887767	1
Sevir.1G029340	35	56	74	124	289	0.0677730034645068	-0.00375190591889328	-0.00552823239925802	-0.00131185644590642	0.0783649982285645	0.994300787639536	1
Sevir.1G350950	35	59	78	129	301	0.000385109638679468	0.000649127577039091	0.000858158474210469	-0.00250351975694513	0.00439591544687416	0.999922585887767	1
Sevir.1G329300	35	59	77	130	301	0.000385109638679468	0.000649127577039091	-0.00707639334214224	0.00143006378777549	0.00954069434563628	0.999752858272342	1
Sevir.1G379900	12	6	15	4	37	13.869556695117	-0.208778715412819	3.10099241029979	-8.93172694893587	26.1110547697655	9.04017071761593e-06	0.000187569811876075
Sevir.1G351800	35	59	78	130	302	4.11428712361247e-12	2.28067841472474e-12	2.44153889022567e-12	-3.98769208558911e-13	9.23527363712179e-12	1	1
Sevir.1G230500	0	1	7	3	11	-1.274834	-0.61433757037948	6.08814839849435	-0.635798795429807	8.61311876430364	0.034902467680384	0.337787142068884
Sevir.1G067700	35	56	77	119	287	0.0908589198649565	-8.62104897566956e-05	0.111444861310051	-0.16706186097423	0.369451852638994	0.946478152087708	1
Sevir.1G048800	35	57	76	127	295	0.0192507593262458	-0.00694017285509984	-0.000484029168956065	1.38002293498933e-06	0.0266763413732367	0.99885043048052	1
Sevir.1G176800	34	57	77	127	295	-0.00104183492337972	-0.00694017285509984	0.00856782642706708	1.38002293498933e-06	0.0165512142284816	0.999436481489452	1
Sevir.1G237100	19	0	11	3	33	60.2158763540989	-6.4470186	0.719761008284468	-8.8388651984766	76.22152116086	1.98278454544959e-16	1.88799417647382e-14
Sevir.1G218200	35	59	78	130	302	4.11428712361247e-12	2.28067841472474e-12	2.44153889022567e-12	-3.98769208558911e-13	9.23527363712179e-12	1	1
Sevir.1G212200	35	59	77	130	301	0.000385109638679468	0.000649127577039091	-0.00707639334214224	0.00143006378777549	0.00954069434563628	0.999752858272342	1
Sevir.1G177600	32	56	74	128	290	-0.0770536973322232	-0.00758680210537984	-0.0108299278047778	0.0802722747668582	0.175742702009239	0.981406857555	1
Sevir.1G341100	35	59	77	130	301	0.000385109638679468	0.000649127577039091	-0.00707639334214224	0.00143006378777549	0.00954069434563628	0.999752858272342	1
Sevir.1G011366	18	58	44	120	240	-3.46313542236872	2.63374978967624	-5.21922815822583	2.6958716648525	14.0119850351233	0.00288888439668421	0.0376761124932125
Sevir.1G307500	35	59	78	130	302	4.11428712361247e-12	2.28067841472474e-12	2.44153889022567e-12	-3.98769208558911e-13	9.23527363712179e-12	1	1
Sevir.1G237000	11	0	28	0	39	9.29057114922345	-7.6192038	31.9058642726925	-16.7880804	65.6037196219159	3.72573900936914e-14	2.56880427956881e-12
Sevir.1G125400	35	58	78	128	299	0.00348868896736635	-0.00293268803443921	0.00777453411617841	-0.0039013487705317	0.0180972598885157	0.999356006625922	1
Sevir.1G290450	35	56	77	130	298	0.00622281879611586	-0.084541508089128	1.42573690766153e-05	0.0231119463091293	0.11389053056345	0.990119930764674	1
Sevir.1G074801	34	39	76	129	278	0.0985031917352415	-4.31649636913341	0.245524519801589	0.727589202326765	5.38811328299701	0.145485958286647	1
Sevir.1G097400	35	59	78	128	300	0.00154541333747505	0.00260501066896256	0.00344389200245784	-0.0100473322746299	0.0176416482835254	0.999380087771216	1
Sevir.1G034800	13	54	24	99	190	-3.69474984943592	7.67692976995904	-12.8104928985242	3.62216643186135	27.8043389497805	3.99221262951468e-06	8.76234227012759e-05
Sevir.1G191100	35	59	73	129	296	0.0140957027069005	0.0237609810834081	-0.155718012882	0.0196611940771639	0.213235890749473	0.975424809207191	1
Sevir.1G066800	24	24	42	42	132	4.94996896119181	-0.123980178215065	1.83397709548306	-3.86594872535351	10.7738749602434	0.0130136209671613	0.143553353769539
Sevir.1G261100	35	58	78	128	299	0.00348868896736635	-0.00293268803443921	0.00777453411617841	-0.0039013487705317	0.0180972598885157	0.999356006625922	1
Sevir.1G186900	35	59	78	130	302	4.11428712361247e-12	2.28067841472474e-12	2.44153889022567e-12	-3.98769208558911e-13	9.23527363712179e-12	1	1
Sevir.1G210600	35	59	78	130	302	4.11428712361247e-12	2.28067841472474e-12	2.44153889022567e-12	-3.98769208558911e-13	9.23527363712179e-12	1	1
Sevir.1G040550	35	59	76	130	300	0.00154541333747505	0.00260501066896256	-0.0284004536828067	0.005739418667068	0.0382902963563123	0.998029989323596	1
Sevir.1G036301	19	44	67	108	238	-2.67065163733304	-0.134061379837888	0.497457776878124	0.30062138003078	3.60279217407983	0.307672987193469	1
Sevir.1G026400	35	59	78	130	302	4.11428712361247e-12	2.28067841472474e-12	2.44153889022567e-12	-3.98769208558911e-13	9.23527363712179e-12	1	1
Sevir.1G204000	34	54	74	126	288	0.0116108586888786	-0.0911709760146431	-0.00198331758119988	0.0331250920832331	0.137890244367955	0.986931535912404	1
Sevir.1G071400	23	59	78	129	289	-3.287538493741	0.114245160556017	0.151035839794939	0.169796787013289	3.72261628110525	0.293016370997767	1
Sevir.1G303200	35	59	78	130	302	4.11428712361247e-12	2.28067841472474e-12	2.44153889022567e-12	-3.98769208558911e-13	9.23527363712179e-12	1	1
Sevir.1G081400	34	48	44	121	247	1.00894347085991	-0.00134707974718381	-6.14204372823563	2.02559157659281	9.17792585543553	0.0270164541411359	0.271170083583415
Sevir.1G171301	34	56	78	124	292	0.000746600350674713	-0.0191921281183567	0.0884523493175938	-0.0228670592906402	0.131258137077265	0.987838951710794	1
Sevir.1G094100	35	59	78	130	302	4.11428712361247e-12	2.28067841472474e-12	2.44153889022567e-12	-3.98769208558911e-13	9.23527363712179e-12	1	1
Sevir.1G007100	34	55	77	126	292	0.000746600350674713	-0.0734058156753918	0.0332184064930988	0.000738282602640836	0.108109105121806	0.990846853037862	1
Sevir.1G251000	35	59	77	130	301	0.000385109638679468	0.000649127577039091	-0.00707639334214224	0.00143006378777549	0.00954069434563628	0.999752858272342	1
Sevir.1G346400	33	55	75	125	288	-0.00426890061608015	-0.0284359520042167	0.00509976884482261	0.00849913584029458	0.046303757305414	0.99738652528154	1
Sevir.1G346300	35	58	78	130	301	0.000385109638679468	-0.0110096801405227	0.000858158474210469	0.00143006378777549	0.0136830120411881	0.999576055182529	1
Sevir.1G057700	32	52	71	125	280	-0.00624918652265981	-0.133462716311674	-0.0240158637616918	0.165789831150017	0.329517597746042	0.954384700043059	1
Sevir.1G310000	35	59	78	130	302	4.11428712361247e-12	2.28067841472474e-12	2.44153889022567e-12	-3.98769208558911e-13	9.23527363712179e-12	1	1
Sevir.1G035300	34	59	73	129	295	-0.00104183492337972	0.0324508752565722	-0.133729405807024	0.0319177147350525	0.199139830722028	0.977728038933631	1
Sevir.1G363400	35	59	78	130	302	4.11428712361247e-12	2.28067841472474e-12	2.44153889022567e-12	-3.98769208558911e-13	9.23527363712179e-12	1	1
Sevir.1G195300	34	58	77	129	298	-0.00833143390066109	-0.00082028967213868	1.42573690766153e-05	0.00406198069409571	0.0132279616359721	0.999596971833263	1
Sevir.1G035800	1	4	41	92	138	-14.0558979013546	-19.5537256955564	0.805336720209864	17.8860201907381	52.300980507859	2.58380118352491e-11	1.18181220562156e-09
Sevir.1G092000	15	26	76	49	166	-0.933760849767787	-1.27506003217962	25.5939907211135	-7.05760448788261	34.8604160909435	1.30384121498206e-07	3.56801163253745e-06
Sevir.1G261900	32	56	78	125	291	-0.0882473753482634	-0.0127380508953957	0.107395029899441	-0.000560221037817302	0.208940677180917	0.976133223107948	1
Sevir.1G360300	35	59	74	129	297	0.00975579124997475	0.0164451885545077	-0.0956410503817698	0.0103859536930655	0.132227983879318	0.987707468854377	1
Sevir.1G043300	35	59	78	130	302	4.11428712361247e-12	2.28067841472474e-12	2.44153889022567e-12	-3.98769208558911e-13	9.23527363712179e-12	1	1
Sevir.1G061566	35	59	78	130	302	4.11428712361247e-12	2.28067841472474e-12	2.44153889022567e-12	-3.98769208558911e-13	9.23527363712179e-12	1	1
Sevir.1G132150	13	14	44	54	125	-0.152582571142596	-4.44656047630528	4.25113208379359	0.000685460094651454	8.85096059133612	0.0313395011565498	0.308445718587461
Sevir.1G181100	35	59	77	129	300	0.00154541333747505	0.00260501066896256	-0.00301618765328275	-0.000149786156134936	0.0073163978158553	0.999833922143162	1
Sevir.1G277100	35	59	77	130	301	0.000385109638679468	0.000649127577039091	-0.00707639334214224	0.00143006378777549	0.00954069434563628	0.999752858272342	1
Sevir.1G234100	34	57	47	127	265	0.352030721895838	0.528033173555677	-6.71839983955443	1.46495066832742	9.06341440333336	0.0284595314796076	0.28380861955175
Sevir.1G037000	34	59	77	129	299	-0.0122792150581839	0.00588076053742064	-0.000656436106972683	0.000659663701807563	0.0194760754043847	0.999281321116342	1
Sevir.1G004900	29	4	69	29	131	12.5762442245524	-18.2178882243266	36.5490772522741	-13.3045299519263	80.6477396530795	2.22889867825013e-17	2.46081942865082e-15
Sevir.1G150700	35	59	78	125	297	0.00975579124997475	0.0164451885545077	0.021741045457028	-0.0634296468754374	0.111371672136948	0.990438704633408	1
Sevir.1G090500	35	59	78	129	301	0.000385109638679468	0.000649127577039091	0.000858158474210469	-0.00250351975694513	0.00439591544687416	0.999922585887767	1
Sevir.1G000200	35	59	78	130	302	4.11428712361247e-12	2.28067841472474e-12	2.44153889022567e-12	-3.98769208558911e-13	9.23527363712179e-12	1	1
Sevir.1G066200	35	59	78	129	301	0.000385109638679468	0.000649127577039091	0.000858158474210469	-0.00250351975694513	0.00439591544687416	0.999922585887767	1
Sevir.1G202100	35	59	77	130	301	0.000385109638679468	0.000649127577039091	-0.00707639334214224	0.00143006378777549	0.00954069434563628	0.999752858272342	1
Sevir.1G269000	34	55	76	126	291	0.00223988076425098	-0.060265187550565	0.00941210379670801	0.00431374474216879	0.0762309168536927	0.994528515440046	1
Sevir.1G271000	35	57	78	130	300	0.00154541333747505	-0.0441861533075148	0.00344389200245784	0.005739418667068	0.0549148773145157	0.996633254411579	1
Sevir.1G034600	35	59	78	130	302	4.11428712361247e-12	2.28067841472474e-12	2.44153889022567e-12	-3.98769208558911e-13	9.23527363712179e-12	1	1
Sevir.1G274100	35	59	78	130	302	4.11428712361247e-12	2.28067841472474e-12	2.44153889022567e-12	-3.98769208558911e-13	9.23527363712179e-12	1	1
Sevir.1G049100	35	59	78	130	302	4.11428712361247e-12	2.28067841472474e-12	2.44153889022567e-12	-3.98769208558911e-13	9.23527363712179e-12	1	1
Sevir.1G369200	35	57	78	129	299	0.00348868896736635	-0.0342230441212523	0.00777453411617841	0.000659663701807563	0.0461459309066047	0.997399753147507	1
Sevir.1G151400	34	59	78	130	301	-0.0224062634631129	0.000649127577039091	0.000858158474210469	0.00143006378777549	0.0253436133021379	0.998935067646811	1
Sevir.1G123732	35	57	75	130	297	0.00975579124997475	-0.0180423023308231	-0.0380570031222525	0.0362340673404727	0.102089164043523	0.991585542814085	1
Sevir.1G067400	16	24	70	119	229	-4.18564321858771	-9.61324705207156	1.99196537311698	4.23158136812054	20.0224370118968	0.000167934707870471	0.00283832372642312
Sevir.1G332300	35	59	78	130	302	4.11428712361247e-12	2.28067841472474e-12	2.44153889022567e-12	-3.98769208558911e-13	9.23527363712179e-12	1	1
Sevir.1G378400	35	58	77	130	300	0.00154541333747505	-0.00633343174099108	-0.00301618765328275	0.005739418667068	0.0166344513988169	0.999432239354924	1
Sevir.1G091300	35	59	78	130	302	4.11428712361247e-12	2.28067841472474e-12	2.44153889022567e-12	-3.98769208558911e-13	9.23527363712179e-12	1	1
Sevir.1G193200	28	46	75	88	237	0.0103477019442837	-0.00196087237463582	3.10579158619118	-1.92665250777903	5.04475266828912	0.168549312305015	1
Sevir.1G145033	35	59	78	130	302	4.11428712361247e-12	2.28067841472474e-12	2.44153889022567e-12	-3.98769208558911e-13	9.23527363712179e-12	1	1
Sevir.1G219900	35	59	78	130	302	4.11428712361247e-12	2.28067841472474e-12	2.44153889022567e-12	-3.98769208558911e-13	9.23527363712179e-12	1	1
Sevir.1G265500	33	58	75	128	294	-0.0337799026443236	0.00551707728672566	-0.0114825123377857	0.0164691472190099	0.0672486394878449	0.995454316458899	1
Sevir.1G263700	32	57	73	126	288	-0.0568475980081413	0.00960434302866143	-0.0257543354620553	0.0331250920832331	0.125331368582091	0.98863320980786	1
Sevir.1G230350	4	7	6	10	27	0.24236726633469	0.564226312390371	-0.135902775739807	-0.226505327460031	1.1690016819249	0.760448180317638	1
Sevir.1G120000	34	58	76	130	298	-0.00833143390066109	-0.00082028967213868	-0.0121460688081948	0.0231119463091293	0.0444097386901239	0.997543835734655	1
Sevir.1G165500	26	42	75	121	264	-0.690395869588249	-1.77800452289182	0.681062366012533	0.476357623554636	3.62582038204724	0.304806520259163	1
Sevir.1G099800	35	59	78	129	301	0.000385109638679468	0.000649127577039091	0.000858158474210469	-0.00250351975694513	0.00439591544687416	0.999922585887767	1
Sevir.1G199900	35	59	77	129	300	0.00154541333747505	0.00260501066896256	-0.00301618765328275	-0.000149786156134936	0.0073163978158553	0.999833922143162	1
Sevir.1G268900	33	56	72	124	285	-2.68679909863159e-05	0.00185297407214101	-0.035181891145151	0.0141568453083052	0.0512185785165835	0.996964035579575	1
Sevir.1G218400	35	59	77	129	300	0.00154541333747505	0.00260501066896256	-0.00301618765328275	-0.000149786156134936	0.0073163978158553	0.999833922143162	1
Sevir.1G033400	35	59	78	130	302	4.11428712361247e-12	2.28067841472474e-12	2.44153889022567e-12	-3.98769208558911e-13	9.23527363712179e-12	1	1
Sevir.1G000501	35	59	78	129	301	0.000385109638679468	0.000649127577039091	0.000858158474210469	-0.00250351975694513	0.00439591544687416	0.999922585887767	1
Sevir.1G255500	35	59	78	130	302	4.11428712361247e-12	2.28067841472474e-12	2.44153889022567e-12	-3.98769208558911e-13	9.23527363712179e-12	1	1
Sevir.1G315400	33	52	58	113	256	0.37401051319309	0.0789237959658937	-0.997007088638797	0.0712112401368199	1.5211526379346	0.67739698806124	1
Sevir.1G104100	35	59	78	130	302	4.11428712361247e-12	2.28067841472474e-12	2.44153889022567e-12	-3.98769208558911e-13	9.23527363712179e-12	1	1
Sevir.1G211500	20	51	75	114	260	-3.40716982606121	0.000829838181989585	0.917113719335805	0.0386360777194277	4.36374946129844	0.224770283920038	1
Sevir.1G313700	35	59	78	130	302	4.11428712361247e-12	2.28067841472474e-12	2.44153889022567e-12	-3.98769208558911e-13	9.23527363712179e-12	1	1
Sevir.1G184200	23	45	66	126	260	-1.68827019496596	-0.661062289242033	-0.0197730978536462	1.77117903123066	4.14028461329229	0.246708945848491	1
Sevir.1G077100	35	58	78	130	301	0.000385109638679468	-0.0110096801405227	0.000858158474210469	0.00143006378777549	0.0136830120411881	0.999576055182529	1
Sevir.1G057000	34	46	62	119	261	0.465314809587728	-0.488343468018347	-0.434270384896025	0.393491882373962	1.78142054487606	0.618986355497678	1
Sevir.1G337300	35	58	77	130	300	0.00154541333747505	-0.00633343174099108	-0.00301618765328275	0.005739418667068	0.0166344513988169	0.999432239354924	1
Sevir.1G327700	33	57	75	129	294	-0.0337799026443236	-0.00332597684440291	-0.0114825123377857	0.0471859368940151	0.0957743287205274	0.992339653812309	1
Sevir.1G349200	34	59	78	130	301	-0.0224062634631129	0.000649127577039091	0.000858158474210469	0.00143006378777549	0.0253436133021379	0.998935067646811	1
```
