## Supplemental Tables for "The *Setaria viridis* genome and diversity panel enables discovery of a novel domestication gene": Table S3.PAV_diversityBySubpop.dat (part 2 of 8)

```
Sevir.1G081500	35	59	78	130	302	4.11428712361247e-12	2.28067841472474e-12	2.44153889022567e-12	-3.98769208558911e-13	9.23527363712179e-12	1	1
Sevir.1G170000	35	57	74	129	295	0.0192507593262458	-0.00694017285509984	-0.0630648188589345	0.0319177147350525	0.121173465775333	0.98918074477507	1
Sevir.1G123900	32	27	75	45	179	6.10625601243768	-1.81651726968187	17.9013330118844	-13.3336017669764	39.1577080609803	1.60714356319122e-08	5.00186819290158e-07
Sevir.1G208700	35	59	78	130	302	4.11428712361247e-12	2.28067841472474e-12	2.44153889022567e-12	-3.98769208558911e-13	9.23527363712179e-12	1	1
Sevir.1G020300	32	50	73	122	277	-0.000328152441677839	-0.313041109154203	0.0296709643071183	0.0639587453468465	0.406998971249845	0.938792906355673	1
Sevir.1G363700	32	59	78	128	297	-0.170215549583653	0.0164451885545077	0.021741045457028	0.000181454822858374	0.208583238418047	0.976191918673735	1
Sevir.1G387300	1	4	12	7	24	-1.14097993278916	-0.101170849449524	5.42944774082913	-1.07407485526234	7.74567337833015	0.0515709565495776	0.470168528585471
Sevir.1G118100	24	40	69	99	232	-0.31007544343672	-0.625494911546798	1.37577198425825	-0.00753650195541221	2.31887884119718	0.50891387326058	1
Sevir.1G334266	35	59	78	129	301	0.000385109638679468	0.000649127577039091	0.000858158474210469	-0.00250351975694513	0.00439591544687416	0.999922585887767	1
Sevir.1G275100	35	59	77	129	300	0.00154541333747505	0.00260501066896256	-0.00301618765328275	-0.000149786156134936	0.0073163978158553	0.999833922143162	1
Sevir.1G318500	35	59	78	130	302	4.11428712361247e-12	2.28067841472474e-12	2.44153889022567e-12	-3.98769208558911e-13	9.23527363712179e-12	1	1
Sevir.1G215800	35	59	77	130	301	0.000385109638679468	0.000649127577039091	-0.00707639334214224	0.00143006378777549	0.00954069434563628	0.999752858272342	1
Sevir.1G296700	35	59	78	130	302	4.11428712361247e-12	2.28067841472474e-12	2.44153889022567e-12	-3.98769208558911e-13	9.23527363712179e-12	1	1
Sevir.1G367300	6	56	64	111	237	-16.7775475271301	2.0315725840108	0.126992403260277	0.790460474166499	19.7265729885677	0.000193391961392715	0.00323338231012599
Sevir.1G303100	35	58	77	128	298	0.00622281879611586	-0.00082028967213868	1.42573690766153e-05	-0.000603134504660817	0.00766050034199197	0.999822087420765	1
Sevir.1G178200	35	59	77	128	299	0.00348868896736635	0.00588076053742064	-0.000656436106972683	-0.0039013487705317	0.0139272343822914	0.999564686336092	1
Sevir.1G363100	35	58	77	128	298	0.00622281879611586	-0.00082028967213868	1.42573690766153e-05	-0.000603134504660817	0.00766050034199197	0.999822087420765	1
Sevir.1G036275	35	58	75	124	292	0.0396905479494606	0.015942391514717	-0.00230796379215387	-0.0228670592906402	0.0808079625469717	0.994036571136543	1
Sevir.1G255600	35	59	77	130	301	0.000385109638679468	0.000649127577039091	-0.00707639334214224	0.00143006378777549	0.00954069434563628	0.999752858272342	1
Sevir.1G305600	35	59	78	130	302	4.11428712361247e-12	2.28067841472474e-12	2.44153889022567e-12	-3.98769208558911e-13	9.23527363712179e-12	1	1
Sevir.1G115000	2	0	0	0	2	13.4889367738796	-0.3907284	-0.5165562	-0.8609272	15.2571485738796	0.00160957606044016	0.0221297268986121
Sevir.1G076001	35	59	78	130	302	4.11428712361247e-12	2.28067841472474e-12	2.44153889022567e-12	-3.98769208558911e-13	9.23527363712179e-12	1	1
Sevir.1G074100	35	59	78	130	302	4.11428712361247e-12	2.28067841472474e-12	2.44153889022567e-12	-3.98769208558911e-13	9.23527363712179e-12	1	1
Sevir.1G316100	35	59	74	129	297	0.00975579124997475	0.0164451885545077	-0.0956410503817698	0.0103859536930655	0.132227983879318	0.987707468854377	1
Sevir.1G210900	35	59	77	127	298	0.00622281879611586	0.0104896644318415	1.42573690766153e-05	-0.0127354077408246	0.0294621483378586	0.998666846729122	1
Sevir.1G039850	35	57	78	130	300	0.00154541333747505	-0.0441861533075148	0.00344389200245784	0.005739418667068	0.0549148773145157	0.996633254411579	1
Sevir.1G066300	35	59	78	130	302	4.11428712361247e-12	2.28067841472474e-12	2.44153889022567e-12	-3.98769208558911e-13	9.23527363712179e-12	1	1
Sevir.1G323100	35	59	78	130	302	4.11428712361247e-12	2.28067841472474e-12	2.44153889022567e-12	-3.98769208558911e-13	9.23527363712179e-12	1	1
Sevir.1G135800	35	59	78	130	302	4.11428712361247e-12	2.28067841472474e-12	2.44153889022567e-12	-3.98769208558911e-13	9.23527363712179e-12	1	1
Sevir.1G333500	34	57	76	127	294	-0.00015569830747286	-0.00332597684440291	5.77813089864773e-05	0.00155560104342114	0.00509505750428339	0.999903421887874	1
Sevir.1G160200	35	59	78	130	302	4.11428712361247e-12	2.28067841472474e-12	2.44153889022567e-12	-3.98769208558911e-13	9.23527363712179e-12	1	1
Sevir.1G195500	35	56	73	128	292	0.0396905479494606	-0.0191921281183567	-0.0774741116886022	0.0422554454876335	0.178612233244053	0.980965845867494	1
Sevir.1G136000	29	59	78	130	296	-0.820269471001226	0.0237609810834081	0.0314127608133016	0.0523533891895963	0.927796602087532	0.818715191912949	1
Sevir.1G087500	35	58	76	129	298	0.00622281879611586	-0.00082028967213868	-0.0121460688081948	0.00406198069409571	0.023251157970545	0.999063606597304	1
Sevir.1G142000	35	59	77	130	301	0.000385109638679468	0.000649127577039091	-0.00707639334214224	0.00143006378777549	0.00954069434563628	0.999752858272342	1
Sevir.1G183900	35	59	78	130	302	4.11428712361247e-12	2.28067841472474e-12	2.44153889022567e-12	-3.98769208558911e-13	9.23527363712179e-12	1	1
Sevir.1G031800	35	57	76	128	296	0.0140957027069005	-0.0118499770008596	-0.00265251927311502	0.00266546379185458	0.0312636627727297	0.998543505187001	1
Sevir.1G070400	32	56	70	126	284	-0.0253754796702281	0.00480939369915562	-0.153086837830243	0.114927146901307	0.298198858100934	0.960366869841891	1
Sevir.1G109400	35	59	78	130	302	4.11428712361247e-12	2.28067841472474e-12	2.44153889022567e-12	-3.98769208558911e-13	9.23527363712179e-12	1	1
Sevir.1G135700	35	59	78	130	302	4.11428712361247e-12	2.28067841472474e-12	2.44153889022567e-12	-3.98769208558911e-13	9.23527363712179e-12	1	1
Sevir.1G082600	35	59	78	130	302	4.11428712361247e-12	2.28067841472474e-12	2.44153889022567e-12	-3.98769208558911e-13	9.23527363712179e-12	1	1
Sevir.1G103400	14	33	51	36	134	-0.150695849553722	1.77734373862535	7.76255079738379	-8.15008900866279	17.8406793942257	0.000474412098338881	0.00734901208760332
Sevir.1G346500	35	57	77	130	299	0.00348868896736635	-0.0342230441212523	-0.000656436106972683	0.0129569538465564	0.0513251230421478	0.996954654622677	1
Sevir.1G269350	28	55	42	118	243	-0.000934672266646942	1.19325923941241	-6.8679460456945	1.71591111861497	9.77805107598853	0.0205501311960313	0.213841584584662
Sevir.1G344600	35	59	77	130	301	0.000385109638679468	0.000649127577039091	-0.00707639334214224	0.00143006378777549	0.00954069434563628	0.999752858272342	1
Sevir.1G291300	35	59	78	79	251	1.20096222311252	2.0244759657398	2.67642528167625	-7.80860373521544	13.710467205744	0.00332695752674668	0.0427794628966312
Sevir.1G264333	31	59	71	128	289	-0.185615085983177	0.114245160556017	-0.177739072502677	0.103946488866398	0.581545807908269	0.900643735504506	1
Sevir.1G364400	35	59	77	130	301	0.000385109638679468	0.000649127577039091	-0.00707639334214224	0.00143006378777549	0.00954069434563628	0.999752858272342	1
Sevir.1G355300	35	59	78	130	302	4.11428712361247e-12	2.28067841472474e-12	2.44153889022567e-12	-3.98769208558911e-13	9.23527363712179e-12	1	1
Sevir.1G145100	35	58	77	130	300	0.00154541333747505	-0.00633343174099108	-0.00301618765328275	0.005739418667068	0.0166344513988169	0.999432239354924	1
Sevir.1G147232	35	59	78	129	301	0.000385109638679468	0.000649127577039091	0.000858158474210469	-0.00250351975694513	0.00439591544687416	0.999922585887767	1
Sevir.1G338400	35	59	76	130	300	0.00154541333747505	0.00260501066896256	-0.0284004536828067	0.005739418667068	0.0382902963563123	0.998029989323596	1
Sevir.1G031600	35	59	76	130	300	0.00154541333747505	0.00260501066896256	-0.0284004536828067	0.005739418667068	0.0382902963563123	0.998029989323596	1
Sevir.1G083033	26	31	74	97	228	-0.00679816478639437	-4.11767758369074	3.8784264011552	-0.0133743028214298	8.01627645245376	0.0456765154529762	0.424404477694635
Sevir.1G203600	35	59	78	130	302	4.11428712361247e-12	2.28067841472474e-12	2.44153889022567e-12	-3.98769208558911e-13	9.23527363712179e-12	1	1
Sevir.1G157401	35	59	78	127	299	0.00348868896736635	0.00588076053742064	0.00777453411617841	-0.0226820090527288	0.0398259926736942	0.997911253350869	1
Sevir.1G126900	33	59	78	129	299	-0.0787859577840501	0.00588076053742064	0.00777453411617841	0.000659663701807563	0.0931009161394567	0.992652288691496	1
Sevir.1G145536	18	45	25	95	183	-0.485422226057333	2.39239327324005	-10.4882377808909	3.34187743162967	16.707930711818	0.000811526068336944	0.0119599704915895
Sevir.1G333000	35	59	77	130	301	0.000385109638679468	0.000649127577039091	-0.00707639334214224	0.00143006378777549	0.00954069434563628	0.999752858272342	1
Sevir.1G212500	35	58	78	130	301	0.000385109638679468	-0.0110096801405227	0.000858158474210469	0.00143006378777549	0.0136830120411881	0.999576055182529	1
Sevir.1G344700	34	59	77	127	297	-0.00513749933467013	0.0164451885545077	0.00110700065988156	-0.00562057072985132	0.0283102592789107	0.998743828126676	1
Sevir.1G171400	29	28	51	97	205	1.15647028983592	-3.62535728367141	-0.0715970524362328	0.868596822650177	5.72202144859374	0.125946138247104	0.957976060894231
Sevir.1G031000	35	57	77	129	298	0.00622281879611586	-0.0255042375579008	1.42573690766153e-05	0.00406198069409571	0.035803294417189	0.998217443460199	1
Sevir.1G371900	35	59	78	130	302	4.11428712361247e-12	2.28067841472474e-12	2.44153889022567e-12	-3.98769208558911e-13	9.23527363712179e-12	1	1
Sevir.1G207800	35	58	75	129	297	0.00975579124997475	-9.25024342535161e-06	-0.0380570031222525	0.0103859536930655	0.0582079983087181	0.996329530635955	1
Sevir.1G007200	35	59	77	130	301	0.000385109638679468	0.000649127577039091	-0.00707639334214224	0.00143006378777549	0.00954069434563628	0.999752858272342	1
Sevir.1G227200	35	59	78	130	302	4.11428712361247e-12	2.28067841472474e-12	2.44153889022567e-12	-3.98769208558911e-13	9.23527363712179e-12	1	1
Sevir.1G308400	35	54	75	129	293	0.0320396928370053	-0.183584444000741	-0.00602939906931371	0.0654966970881924	0.287150232995253	0.962426776970452	1
Sevir.1G145800	32	42	76	109	259	0.131064039483957	-1.46145100788973	1.23955352202642	-0.0556144634564052	2.88768303285651	0.409268373600674	1
Sevir.1G311300	34	57	76	129	296	-0.00270505169728717	-0.0118499770008596	-0.00265251927311502	0.0196611940771639	0.0368687420484257	0.998137879496971	1
Sevir.1G266900	30	54	69	124	277	-0.137717235544443	-0.00024815195746317	-0.0903934326639511	0.190145687050061	0.418504507215919	0.936393920671057	1
Sevir.1G386800	35	59	78	130	302	4.11428712361247e-12	2.28067841472474e-12	2.44153889022567e-12	-3.98769208558911e-13	9.23527363712179e-12	1	1
Sevir.1G018400	35	57	77	128	297	0.00975579124997475	-0.0180423023308231	0.00110700065988156	0.000181454822858374	0.0290865490635378	0.9986921118162	1
Sevir.1G274950	35	57	77	127	296	0.0140957027069005	-0.0118499770008596	0.00395224964859733	-0.00136619833366828	0.0312641276900258	0.998543472900689	1
Sevir.1G080100	35	58	72	129	294	0.0252292789157907	0.00551707728672566	-0.203789177130504	0.0471859368940151	0.281721470227035	0.963428704212489	1
Sevir.1G070300	35	59	78	130	302	4.11428712361247e-12	2.28067841472474e-12	2.44153889022567e-12	-3.98769208558911e-13	9.23527363712179e-12	1	1
Sevir.1G127000	35	59	78	128	300	0.00154541333747505	0.00260501066896256	0.00344389200245784	-0.0100473322746299	0.0176416482835254	0.999380087771216	1
Sevir.1G331100	35	59	78	130	302	4.11428712361247e-12	2.28067841472474e-12	2.44153889022567e-12	-3.98769208558911e-13	9.23527363712179e-12	1	1
Sevir.1G232000	35	59	66	127	287	0.0908589198649565	0.153161299653968	-0.890767471574733	0.0967313083859435	1.2315189994796	0.745455100662407	1
Sevir.1G041501	35	59	78	129	301	0.000385109638679468	0.000649127577039091	0.000858158474210469	-0.00250351975694513	0.00439591544687416	0.999922585887767	1
Sevir.1G009900	34	58	77	129	298	-0.00833143390066109	-0.00082028967213868	1.42573690766153e-05	0.00406198069409571	0.0132279616359721	0.999596971833263	1
Sevir.1G167400	35	58	78	126	297	0.00975579124997475	-9.25024342535161e-06	0.021741045457028	-0.0267033014140443	0.0582093883644724	0.996329400679949	1
Sevir.1G187500	35	59	78	130	302	4.11428712361247e-12	2.28067841472474e-12	2.44153889022567e-12	-3.98769208558911e-13	9.23527363712179e-12	1	1
Sevir.1G370100	34	59	78	130	301	-0.0224062634631129	0.000649127577039091	0.000858158474210469	0.00143006378777549	0.0253436133021379	0.998935067646811	1
Sevir.1G180700	34	50	71	124	279	0.0857951444530358	-0.372607088300051	-0.0155805876461423	0.126687736605257	0.600670557004486	0.896278847480752	1
Sevir.1G343000	34	59	78	130	301	-0.0224062634631129	0.000649127577039091	0.000858158474210469	0.00143006378777549	0.0253436133021379	0.998935067646811	1
Sevir.1G246600	35	57	76	128	296	0.0140957027069005	-0.0118499770008596	-0.00265251927311502	0.00266546379185458	0.0312636627727297	0.998543505187001	1
Sevir.1G184900	35	59	78	130	302	4.11428712361247e-12	2.28067841472474e-12	2.44153889022567e-12	-3.98769208558911e-13	9.23527363712179e-12	1	1
Sevir.1G194500	33	51	76	124	284	0.000225251328982743	-0.362291384251117	0.0956674989607116	0.0250032130734752	0.483187347614286	0.922569244750801	1
Sevir.1G096600	35	59	78	127	299	0.00348868896736635	0.00588076053742064	0.00777453411617841	-0.0226820090527288	0.0398259926736942	0.997911253350869	1
Sevir.1G054900	33	59	69	130	291	-0.0155921696818937	0.0812347883185183	-0.504695642776338	0.178989474914503	0.780512075691253	0.85412238257563	1
Sevir.1G023000	35	58	78	129	300	0.00154541333747505	-0.00633343174099108	0.00344389200245784	-0.000149786156134936	0.0114725232370589	0.999674303583856	1
Sevir.1G259500	35	59	78	130	302	4.11428712361247e-12	2.28067841472474e-12	2.44153889022567e-12	-3.98769208558911e-13	9.23527363712179e-12	1	1
Sevir.1G219800	35	59	78	130	302	4.11428712361247e-12	2.28067841472474e-12	2.44153889022567e-12	-3.98769208558911e-13	9.23527363712179e-12	1	1
Sevir.1G239400	30	59	75	130	294	-0.486839225325888	0.0425288925193497	-0.0114825123377857	0.0937059700684367	0.63455660025146	0.88847783431935	1
Sevir.1G214850	34	58	77	129	298	-0.00833143390066109	-0.00082028967213868	1.42573690766153e-05	0.00406198069409571	0.0132279616359721	0.999596971833263	1
Sevir.1G025400	35	59	78	128	300	0.00154541333747505	0.00260501066896256	0.00344389200245784	-0.0100473322746299	0.0176416482835254	0.999380087771216	1
Sevir.1G012200	35	59	77	130	301	0.000385109638679468	0.000649127577039091	-0.00707639334214224	0.00143006378777549	0.00954069434563628	0.999752858272342	1
Sevir.1G238800	8	12	33	16	69	1.37339342822804e-06	-0.1625195200159	12.9282231226158	-6.32093998507301	19.4116840010981	0.000224715620919255	0.00371226437550841
Sevir.1G166100	35	59	78	130	302	4.11428712361247e-12	2.28067841472474e-12	2.44153889022567e-12	-3.98769208558911e-13	9.23527363712179e-12	1	1
Sevir.1G172300	35	55	76	128	294	0.0252292789157907	-0.103405920330661	5.77813089864773e-05	0.0164691472190099	0.145162127774448	0.985914752935192	1
Sevir.1G079001	34	58	78	121	291	0.00223988076425098	0.0232228512793724	0.107395029899441	-0.14520776157534	0.278065523518404	0.964099556773965	1
Sevir.1G111300	35	59	78	129	301	0.000385109638679468	0.000649127577039091	0.000858158474210469	-0.00250351975694513	0.00439591544687416	0.999922585887767	1
Sevir.1G056901	32	54	78	126	290	-0.0770536973322232	-0.124476745835232	0.128249577933577	0.0108825797240383	0.34066260082507	0.952207996072497	1
Sevir.1G119400	35	59	78	129	301	0.000385109638679468	0.000649127577039091	0.000858158474210469	-0.00250351975694513	0.00439591544687416	0.999922585887767	1
Sevir.1G145500	35	59	78	130	302	4.11428712361247e-12	2.28067841472474e-12	2.44153889022567e-12	-3.98769208558911e-13	9.23527363712179e-12	1	1
Sevir.1G177950	35	59	78	130	302	4.11428712361247e-12	2.28067841472474e-12	2.44153889022567e-12	-3.98769208558911e-13	9.23527363712179e-12	1	1
Sevir.1G194900	35	59	78	127	299	0.00348868896736635	0.00588076053742064	0.00777453411617841	-0.0226820090527288	0.0398259926736942	0.997911253350869	1
Sevir.1G382400	35	57	77	130	299	0.00348868896736635	-0.0342230441212523	-0.000656436106972683	0.0129569538465564	0.0513251230421478	0.996954654622677	1
Sevir.1G317900	11	14	14	21	60	2.35459834699524	0.442759242302667	-0.144551485562526	-0.902430438944431	3.84433951380487	0.278770655455093	1
Sevir.1G168100	33	59	78	130	300	-0.089925024591437	0.00260501066896256	0.00344389200245784	0.005739418667068	0.101713345929925	0.991631025896632	1
Sevir.1G160100	21	21	73	43	158	0.394804561015489	-3.15439472475228	25.3952722190701	-9.1991285017207	38.1436000065585	2.63537156648903e-08	7.93028637307005e-07
Sevir.1G064400	34	53	71	127	285	0.0284987414119195	-0.12888125738796	-0.0924914889588556	0.151970270550056	0.401841758308791	0.93986176841406	1
Sevir.1G172200	35	59	78	130	302	4.11428712361247e-12	2.28067841472474e-12	2.44153889022567e-12	-3.98769208558911e-13	9.23527363712179e-12	1	1
Sevir.1G166700	35	58	76	128	297	0.00975579124997475	-9.25024342535161e-06	-0.00654565321495639	0.000181454822858374	0.0164921495312149	0.999439485334173	1
Sevir.1G253800	35	59	78	130	302	4.11428712361247e-12	2.28067841472474e-12	2.44153889022567e-12	-3.98769208558911e-13	9.23527363712179e-12	1	1
Sevir.1G187000	35	59	78	129	301	0.000385109638679468	0.000649127577039091	0.000858158474210469	-0.00250351975694513	0.00439591544687416	0.999922585887767	1
Sevir.1G134200	35	59	78	130	302	4.11428712361247e-12	2.28067841472474e-12	2.44153889022567e-12	-3.98769208558911e-13	9.23527363712179e-12	1	1
Sevir.1G221100	34	59	77	130	300	-0.0169733043413234	0.00260501066896256	-0.00301618765328275	0.005739418667068	0.0283339213306367	0.998742261826309	1
Sevir.1G200800	35	59	76	128	298	0.00622281879611586	0.0104896644318415	-0.0121460688081948	-0.000603134504660817	0.029461686540813	0.998666877888885	1
Sevir.1G223100	33	59	67	119	278	0.0189546884080257	0.404785381297443	-0.321060916895662	-0.00373866222879086	0.748539648829921	0.861731804945327	1
Sevir.1G124500	35	59	78	128	300	0.00154541333747505	0.00260501066896256	0.00344389200245784	-0.0100473322746299	0.0176416482835254	0.999380087771216	1
Sevir.1G072800	35	59	78	130	302	4.11428712361247e-12	2.28067841472474e-12	2.44153889022567e-12	-3.98769208558911e-13	9.23527363712179e-12	1	1
Sevir.1G194800	8	6	17	8	39	2.6795778144653	-0.344106945391648	4.76384374401546	-4.60030898570537	12.3878374895778	0.00616607857994544	0.0742538489641384
Sevir.1G343050	34	56	73	127	290	0.00454272862895526	-0.00758680210537984	-0.0482301110795583	0.0375668176095372	0.0979264594234305	0.992085090411805	1
Sevir.1G191900	28	53	71	125	277	-0.524307022963159	-0.023009802005663	-0.00412179333311805	0.278398834375469	0.829837452677409	0.842317796589436	1
Sevir.1G282300	32	34	75	104	245	0.457949070311611	-4.01587677855295	2.17139983480534	-0.0203110138125596	6.66553669748247	0.0833578379131441	0.685544280079394
Sevir.1G360700	35	59	78	130	302	4.11428712361247e-12	2.28067841472474e-12	2.44153889022567e-12	-3.98769208558911e-13	9.23527363712179e-12	1	1
Sevir.1G137000	35	59	78	130	302	4.11428712361247e-12	2.28067841472474e-12	2.44153889022567e-12	-3.98769208558911e-13	9.23527363712179e-12	1	1
Sevir.1G382600	35	59	77	130	301	0.000385109638679468	0.000649127577039091	-0.00707639334214224	0.00143006378777549	0.00954069434563628	0.999752858272342	1
Sevir.1G342600	35	58	76	130	299	0.00348868896736635	-0.00293268803443921	-0.0194366361365954	0.0129569538465564	0.0388149669849574	0.997989675746614	1
Sevir.1G241300	35	59	76	129	299	0.00348868896736635	0.00588076053742064	-0.0194366361365954	0.000659663701807563	0.02946574934319	0.9986666037431	1
Sevir.1G045100	30	46	34	97	207	1.5055988127817	0.764316824892699	-7.08576797375078	0.699344710354039	10.0550283217792	0.018104119721706	0.192052142721561
Sevir.1G357500	35	59	78	128	300	0.00154541333747505	0.00260501066896256	0.00344389200245784	-0.0100473322746299	0.0176416482835254	0.999380087771216	1
Sevir.1G073500	28	30	76	7	141	8.31837541390635	0.218554801112463	43.0235322142187	-47.5026779753638	99.0631404046013	2.47131426055958e-21	5.04384410119308e-19
Sevir.1G284100	35	59	78	130	302	4.11428712361247e-12	2.28067841472474e-12	2.44153889022567e-12	-3.98769208558911e-13	9.23527363712179e-12	1	1
Sevir.1G284700	35	59	78	130	302	4.11428712361247e-12	2.28067841472474e-12	2.44153889022567e-12	-3.98769208558911e-13	9.23527363712179e-12	1	1
Sevir.1G218600	35	59	78	130	302	4.11428712361247e-12	2.28067841472474e-12	2.44153889022567e-12	-3.98769208558911e-13	9.23527363712179e-12	1	1
Sevir.1G145524	4	1	0	2	7	12.5337137415767	-0.0987844105963265	-1.8079467	-0.340717653950976	14.781162506124	0.00201353982125742	0.0271947318648498
Sevir.1G027700	34	52	72	126	284	0.0358396313464683	-0.21870139354672	-0.0248823946350982	0.114927146901307	0.394350566429594	0.941407047318242	1
Sevir.1G130000	35	59	78	130	302	4.11428712361247e-12	2.28067841472474e-12	2.44153889022567e-12	-3.98769208558911e-13	9.23527363712179e-12	1	1
Sevir.1G294600	35	59	78	130	302	4.11428712361247e-12	2.28067841472474e-12	2.44153889022567e-12	-3.98769208558911e-13	9.23527363712179e-12	1	1
Sevir.1G304700	35	59	78	130	302	4.11428712361247e-12	2.28067841472474e-12	2.44153889022567e-12	-3.98769208558911e-13	9.23527363712179e-12	1	1
Sevir.1G176700	35	59	78	130	302	4.11428712361247e-12	2.28067841472474e-12	2.44153889022567e-12	-3.98769208558911e-13	9.23527363712179e-12	1	1
Sevir.1G251900	35	59	77	130	301	0.000385109638679468	0.000649127577039091	-0.00707639334214224	0.00143006378777549	0.00954069434563628	0.999752858272342	1
Sevir.1G152400	29	58	77	129	293	-0.723600905857894	0.0100451717484551	0.0231824682456822	0.0654966970881924	0.822325242940224	0.844120013897717	1
Sevir.1G154301	33	56	75	128	292	-0.0209024773199696	-0.0191921281183567	-0.00230796379215387	0.0422554454876335	0.0846580147181136	0.993612694534159	1
Sevir.1G105766	0	1	1	1	3	-0.347682	0.292307624724762	0.0654328189349517	-0.0657497314714028	0.771172175131116	0.856349103249098	1
Sevir.1G290700	35	59	78	129	301	0.000385109638679468	0.000649127577039091	0.000858158474210469	-0.00250351975694513	0.00439591544687416	0.999922585887767	1
Sevir.1G278100	35	56	74	128	293	0.0320396928370053	-0.0269356942339937	-0.0370958224006331	0.0278491333869928	0.123920342858625	0.988819927812423	1
Sevir.1G210200	26	47	61	80	214	0.0579341568752239	0.64479379463083	0.593715581639556	-1.59440425163987	2.89084778478548	0.408762260644944	1
Sevir.1G001300	35	59	78	129	301	0.000385109638679468	0.000649127577039091	0.000858158474210469	-0.00250351975694513	0.00439591544687416	0.999922585887767	1
Sevir.1G168400	25	46	34	108	213	0.00400881613788092	0.462588576304173	-8.02636048153246	2.90174083778087	11.3946987117554	0.00977228767958313	0.111644681813043
Sevir.1G232100	35	59	78	130	302	4.11428712361247e-12	2.28067841472474e-12	2.44153889022567e-12	-3.98769208558911e-13	9.23527363712179e-12	1	1
Sevir.1G182800	35	59	78	130	302	4.11428712361247e-12	2.28067841472474e-12	2.44153889022567e-12	-3.98769208558911e-13	9.23527363712179e-12	1	1
Sevir.1G257700	35	57	75	124	291	0.0481905085953354	0.000390605471664848	-0.000336058856731736	-0.0127728608689587	0.0616900337926906	0.995999465628179	1
Sevir.1G109500	35	59	78	128	300	0.00154541333747505	0.00260501066896256	0.00344389200245784	-0.0100473322746299	0.0176416482835254	0.999380087771216	1
Sevir.1G202300	35	58	76	128	297	0.00975579124997475	-9.25024342535161e-06	-0.00654565321495639	0.000181454822858374	0.0164921495312149	0.999439485334173	1
Sevir.1G170800	34	59	78	129	300	-0.0169733043413234	0.00260501066896256	0.00344389200245784	-0.000149786156134936	0.0231719931688787	0.999068362731716	1
Sevir.1G028300	35	58	78	130	301	0.000385109638679468	-0.0110096801405227	0.000858158474210469	0.00143006378777549	0.0136830120411881	0.999576055182529	1
Sevir.1G097300	35	57	76	124	292	0.0396905479494606	-3.76533981317295e-05	0.00450361131795219	-0.0228670592906402	0.0670988719561847	0.995469290565901	1
Sevir.1G105100	35	59	78	128	300	0.00154541333747505	0.00260501066896256	0.00344389200245784	-0.0100473322746299	0.0176416482835254	0.999380087771216	1
Sevir.1G261200	35	59	78	130	302	4.11428712361247e-12	2.28067841472474e-12	2.44153889022567e-12	-3.98769208558911e-13	9.23527363712179e-12	1	1
Sevir.1G105700	33	56	77	125	291	-0.0155921696818937	-0.0127380508953957	0.0450984274776111	-0.000560221037817302	0.0739888690927178	0.994764611629266	1
Sevir.1G140000	35	59	78	130	302	4.11428712361247e-12	2.28067841472474e-12	2.44153889022567e-12	-3.98769208558911e-13	9.23527363712179e-12	1	1
Sevir.1G311200	35	59	78	130	302	4.11428712361247e-12	2.28067841472474e-12	2.44153889022567e-12	-3.98769208558911e-13	9.23527363712179e-12	1	1
Sevir.1G052000	35	57	78	126	296	0.0140957027069005	-0.0118499770008596	0.0314127608133016	-0.015763397702605	0.0731218382236668	0.994855034587282	1
Sevir.1G101200	35	59	78	129	301	0.000385109638679468	0.000649127577039091	0.000858158474210469	-0.00250351975694513	0.00439591544687416	0.999922585887767	1
Sevir.1G085500	35	59	78	130	302	4.11428712361247e-12	2.28067841472474e-12	2.44153889022567e-12	-3.98769208558911e-13	9.23527363712179e-12	1	1
Sevir.1G278400	26	50	66	121	263	-0.658510918522045	-0.0371065978544274	-0.0546743130872552	0.535757016800091	1.28604884626382	0.732448552055997	1
Sevir.1G117200	35	57	78	130	300	0.00154541333747505	-0.0441861533075148	0.00344389200245784	0.005739418667068	0.0549148773145157	0.996633254411579	1
Sevir.1G332600	34	59	75	130	298	-0.00833143390066109	0.0104896644318415	-0.0502630853265401	0.0231119463091293	0.0921961299681721	0.992757184078942	1
Sevir.1G196900	35	59	78	129	301	0.000385109638679468	0.000649127577039091	0.000858158474210469	-0.00250351975694513	0.00439591544687416	0.999922585887767	1
Sevir.1G228200	35	59	78	130	302	4.11428712361247e-12	2.28067841472474e-12	2.44153889022567e-12	-3.98769208558911e-13	9.23527363712179e-12	1	1
Sevir.1G160300	11	52	4	87	154	-2.62727016116698	15.961517193294	-32.1770918734343	6.46911035403339	57.2349895819286	2.28954490746279e-12	1.22687036108268e-10
Sevir.1G235500	35	56	73	130	294	0.0252292789157907	-0.0359555911923814	-0.113348210248544	0.0937059700684367	0.268239050425153	0.965886814871594	1
Sevir.1G382500	35	59	78	130	302	4.11428712361247e-12	2.28067841472474e-12	2.44153889022567e-12	-3.98769208558911e-13	9.23527363712179e-12	1	1
Sevir.1G246400	35	58	77	130	300	0.00154541333747505	-0.00633343174099108	-0.00301618765328275	0.005739418667068	0.0166344513988169	0.999432239354924	1
Sevir.1G054500	35	59	78	130	302	4.11428712361247e-12	2.28067841472474e-12	2.44153889022567e-12	-3.98769208558911e-13	9.23527363712179e-12	1	1
Sevir.1G005200	35	59	78	130	302	4.11428712361247e-12	2.28067841472474e-12	2.44153889022567e-12	-3.98769208558911e-13	9.23527363712179e-12	1	1
Sevir.1G136101	29	59	78	130	296	-0.820269471001226	0.0237609810834081	0.0314127608133016	0.0523533891895963	0.927796602087532	0.818715191912949	1
Sevir.1G169900	35	59	78	129	301	0.000385109638679468	0.000649127577039091	0.000858158474210469	-0.00250351975694513	0.00439591544687416	0.999922585887767	1
Sevir.1G264000	35	59	78	129	301	0.000385109638679468	0.000649127577039091	0.000858158474210469	-0.00250351975694513	0.00439591544687416	0.999922585887767	1
Sevir.1G333600	35	59	77	130	301	0.000385109638679468	0.000649127577039091	-0.00707639334214224	0.00143006378777549	0.00954069434563628	0.999752858272342	1
Sevir.1G044900	32	19	77	82	210	2.41231224869688	-11.8256766275091	9.5520955537904	-0.780062503053032	24.5701469330494	1.89892996311385e-05	0.000373716420093725
Sevir.1G368300	34	59	78	130	301	-0.0224062634631129	0.000649127577039091	0.000858158474210469	0.00143006378777549	0.0253436133021379	0.998935067646811	1
Sevir.1G130600	32	53	77	112	274	0.00189093513264512	-0.00524340348747698	0.548768218598485	-0.299855995371639	0.855758552590246	0.836088980238191	1
Sevir.1G253200	35	59	78	130	302	4.11428712361247e-12	2.28067841472474e-12	2.44153889022567e-12	-3.98769208558911e-13	9.23527363712179e-12	1	1
Sevir.1G274600	34	59	77	129	299	-0.0122792150581839	0.00588076053742064	-0.000656436106972683	0.000659663701807563	0.0194760754043847	0.999281321116342	1
Sevir.1G315800	35	59	78	130	302	4.11428712361247e-12	2.28067841472474e-12	2.44153889022567e-12	-3.98769208558911e-13	9.23527363712179e-12	1	1
Sevir.1G299800	35	59	78	130	302	4.11428712361247e-12	2.28067841472474e-12	2.44153889022567e-12	-3.98769208558911e-13	9.23527363712179e-12	1	1
Sevir.1G048200	35	58	78	130	301	0.000385109638679468	-0.0110096801405227	0.000858158474210469	0.00143006378777549	0.0136830120411881	0.999576055182529	1
Sevir.1G041850	35	58	73	129	295	0.0192507593262458	0.00234418482134691	-0.133729405807024	0.0319177147350525	0.187242064689669	0.97962210378053	1
Sevir.1G124200	35	59	78	130	302	4.11428712361247e-12	2.28067841472474e-12	2.44153889022567e-12	-3.98769208558911e-13	9.23527363712179e-12	1	1
Sevir.1G284300	35	58	75	128	296	0.0140957027069005	0.000512759196950449	-0.0275135696868547	0.00266546379185458	0.0447874953825602	0.997512711540961	1
Sevir.1G155900	34	53	77	129	293	5.45983016963122e-05	-0.314318154114569	0.0231824682456822	0.0654966970881924	0.40305191775014	0.939611320954183	1
Sevir.1G065600	35	59	78	129	301	0.000385109638679468	0.000649127577039091	0.000858158474210469	-0.00250351975694513	0.00439591544687416	0.999922585887767	1
Sevir.1G371400	35	59	77	130	301	0.000385109638679468	0.000649127577039091	-0.00707639334214224	0.00143006378777549	0.00954069434563628	0.999752858272342	1
Sevir.1G191400	35	59	77	129	300	0.00154541333747505	0.00260501066896256	-0.00301618765328275	-0.000149786156134936	0.0073163978158553	0.999833922143162	1
Sevir.1G021600	20	57	76	111	264	-3.66961355596938	0.570383065122176	0.895612097366825	-0.0614403393085626	5.19704905776694	0.157923960818474	1
Sevir.1G326300	35	59	77	130	301	0.000385109638679468	0.000649127577039091	-0.00707639334214224	0.00143006378777549	0.00954069434563628	0.999752858272342	1
Sevir.1G368200	35	59	78	130	302	4.11428712361247e-12	2.28067841472474e-12	2.44153889022567e-12	-3.98769208558911e-13	9.23527363712179e-12	1	1
Sevir.1G060850	29	59	78	129	295	-0.787479353953774	0.0324508752565722	0.0429010850872449	0.0319177147350525	0.894749029032643	0.826694800947767	1
Sevir.1G245232	35	59	77	130	301	0.000385109638679468	0.000649127577039091	-0.00707639334214224	0.00143006378777549	0.00954069434563628	0.999752858272342	1
Sevir.1G038200	35	58	77	130	300	0.00154541333747505	-0.00633343174099108	-0.00301618765328275	0.005739418667068	0.0166344513988169	0.999432239354924	1
Sevir.1G069300	35	59	78	130	302	4.11428712361247e-12	2.28067841472474e-12	2.44153889022567e-12	-3.98769208558911e-13	9.23527363712179e-12	1	1
Sevir.1G306500	35	58	77	129	299	0.00348868896736635	-0.00293268803443921	-0.000656436106972683	0.000659663701807563	0.00773747681058581	0.999819403234724	1
Sevir.1G098000	10	22	30	29	91	-0.0283038757580107	1.00258413297093	1.79579062883922	-2.64150171101483	5.46818034858299	0.140554220275534	1
Sevir.1G303800	35	59	78	130	302	4.11428712361247e-12	2.28067841472474e-12	2.44153889022567e-12	-3.98769208558911e-13	9.23527363712179e-12	1	1
Sevir.1G269100	35	59	77	129	300	0.00154541333747505	0.00260501066896256	-0.00301618765328275	-0.000149786156134936	0.0073163978158553	0.999833922143162	1
Sevir.1G018100	35	58	77	130	300	0.00154541333747505	-0.00633343174099108	-0.00301618765328275	0.005739418667068	0.0166344513988169	0.999432239354924	1
Sevir.1G138100	35	55	71	126	287	0.0908589198649565	-0.0204011818021408	-0.131812615865066	0.0488622178396205	0.291934935371783	0.961538095762083	1
Sevir.1G128100	35	57	78	128	298	0.00622281879611586	-0.0255042375579008	0.0138676510091857	-0.000603134504660817	0.0461978418678632	0.997395404723928	1
Sevir.1G331000	35	59	78	130	302	4.11428712361247e-12	2.28067841472474e-12	2.44153889022567e-12	-3.98769208558911e-13	9.23527363712179e-12	1	1
Sevir.1G367500	35	59	78	130	302	4.11428712361247e-12	2.28067841472474e-12	2.44153889022567e-12	-3.98769208558911e-13	9.23527363712179e-12	1	1
Sevir.1G031700	35	54	74	127	290	0.0575483586249743	-0.124476745835232	-0.0108299278047778	0.0375668176095372	0.230421849874521	0.972534891526423	1
Sevir.1G238333	28	34	75	52	189	1.69657086434283	-0.231525364790869	14.0465715191921	-10.593597395217	26.5682651435428	7.25113549647144e-06	0.000153306301780123
Sevir.1G038100	35	58	77	130	300	0.00154541333747505	-0.00633343174099108	-0.00301618765328275	0.005739418667068	0.0166344513988169	0.999432239354924	1
Sevir.1G217500	35	59	78	130	302	4.11428712361247e-12	2.28067841472474e-12	2.44153889022567e-12	-3.98769208558911e-13	9.23527363712179e-12	1	1
Sevir.1G120100	31	50	77	112	270	-0.00271328092273336	-0.143195797910053	0.756849430725868	-0.153599070858626	1.05635758041728	0.787618582562419	1
Sevir.1G211700	22	4	64	22	112	6.26789588641838	-14.6120254105963	42.5242418488633	-14.2509336330043	77.6550967788822	9.77064902766348e-17	9.83361116678084e-15
Sevir.1G043100	35	59	78	130	302	4.11428712361247e-12	2.28067841472474e-12	2.44153889022567e-12	-3.98769208558911e-13	9.23527363712179e-12	1	1
Sevir.1G139133	32	42	35	106	215	2.01330382430858	-2.59736930687798e-07	-7.59002199807417	1.95474777692114	11.5580738590408	0.00906102208222964	0.104427005450722
Sevir.1G344050	34	58	75	129	296	-0.00270505169728717	0.000512759196950449	-0.0275135696868547	0.0196611940771639	0.0503925746582562	0.997036448194207	1
Sevir.1G343800	35	59	78	130	302	4.11428712361247e-12	2.28067841472474e-12	2.44153889022567e-12	-3.98769208558911e-13	9.23527363712179e-12	1	1
Sevir.1G132950	35	59	78	130	302	4.11428712361247e-12	2.28067841472474e-12	2.44153889022567e-12	-3.98769208558911e-13	9.23527363712179e-12	1	1
Sevir.1G317700	34	52	66	125	277	0.112139773654863	-0.0827291782211863	-0.429464910981763	0.278398834375469	0.902732697233281	0.824768296658208	1
Sevir.1G208100	35	59	78	127	299	0.00348868896736635	0.00588076053742064	0.00777453411617841	-0.0226820090527288	0.0398259926736942	0.997911253350869	1
Sevir.1G325700	35	57	78	129	299	0.00348868896736635	-0.0342230441212523	0.00777453411617841	0.000659663701807563	0.0461459309066047	0.997399753147507	1
Sevir.1G152900	35	59	78	130	302	4.11428712361247e-12	2.28067841472474e-12	2.44153889022567e-12	-3.98769208558911e-13	9.23527363712179e-12	1	1
Sevir.1G220600	35	59	78	130	302	4.11428712361247e-12	2.28067841472474e-12	2.44153889022567e-12	-3.98769208558911e-13	9.23527363712179e-12	1	1
Sevir.1G220200	35	58	77	128	298	0.00622281879611586	-0.00082028967213868	1.42573690766153e-05	-0.000603134504660817	0.00766050034199197	0.999822087420765	1
Sevir.1G274800	35	59	77	130	301	0.000385109638679468	0.000649127577039091	-0.00707639334214224	0.00143006378777549	0.00954069434563628	0.999752858272342	1
Sevir.1G183400	35	57	78	128	298	0.00622281879611586	-0.0255042375579008	0.0138676510091857	-0.000603134504660817	0.0461978418678632	0.997395404723928	1
Sevir.1G135750	34	59	78	130	301	-0.0224062634631129	0.000649127577039091	0.000858158474210469	0.00143006378777549	0.0253436133021379	0.998935067646811	1
Sevir.1G340300	28	38	55	83	204	0.803171683141154	-0.0862746779787679	0.101387102621011	-0.263966736860201	1.25480020060113	0.739893149952983	1
Sevir.1G134500	35	59	78	130	302	4.11428712361247e-12	2.28067841472474e-12	2.44153889022567e-12	-3.98769208558911e-13	9.23527363712179e-12	1	1
Sevir.1G084100	35	59	78	128	300	0.00154541333747505	0.00260501066896256	0.00344389200245784	-0.0100473322746299	0.0176416482835254	0.999380087771216	1
Sevir.1G087200	35	59	78	129	301	0.000385109638679468	0.000649127577039091	0.000858158474210469	-0.00250351975694513	0.00439591544687416	0.999922585887767	1
Sevir.1G004400	34	59	78	129	300	-0.0169733043413234	0.00260501066896256	0.00344389200245784	-0.000149786156134936	0.0231719931688787	0.999068362731716	1
Sevir.1G200100	35	59	77	130	301	0.000385109638679468	0.000649127577039091	-0.00707639334214224	0.00143006378777549	0.00954069434563628	0.999752858272342	1
Sevir.1G334200	35	59	78	130	302	4.11428712361247e-12	2.28067841472474e-12	2.44153889022567e-12	-3.98769208558911e-13	9.23527363712179e-12	1	1
Sevir.1G334000	35	58	78	129	300	0.00154541333747505	-0.00633343174099108	0.00344389200245784	-0.000149786156134936	0.0114725232370589	0.999674303583856	1
Sevir.1G161000	35	59	78	130	302	4.11428712361247e-12	2.28067841472474e-12	2.44153889022567e-12	-3.98769208558911e-13	9.23527363712179e-12	1	1
Sevir.1G201500	31	59	73	129	292	-0.238513704962802	0.0669063424681124	-0.0774741116886022	0.0868812542700018	0.469775413389518	0.92547963779828	1
Sevir.1G313366	2	0	6	43	51	-2.587344932309	-9.9635742	-3.9052152577446	20.1765650288602	36.6326994189138	5.50286754959659e-08	1.58193545920726e-06
Sevir.1G312500	21	23	55	103	202	-0.248218220992313	-6.86833693583266	0.153273028389535	2.9611804274274	10.2310086126419	0.0167011757181959	0.179214040572212
Sevir.1G225900	32	58	74	128	292	-0.100158178857345	0.015942391514717	-0.0266314639157039	0.0422554454876335	0.184987479775399	0.979975654632291	1
Sevir.1G339800	35	58	77	130	300	0.00154541333747505	-0.00633343174099108	-0.00301618765328275	0.005739418667068	0.0166344513988169	0.999432239354924	1
Sevir.1G226900	26	59	70	115	270	-0.894773650264066	0.740939567409958	0.00100636423625594	-0.012914985658907	1.64963456756919	0.648188603317274	1
Sevir.1G306200	35	59	78	130	302	4.11428712361247e-12	2.28067841472474e-12	2.44153889022567e-12	-3.98769208558911e-13	9.23527363712179e-12	1	1
Sevir.1G343500	35	59	77	130	301	0.000385109638679468	0.000649127577039091	-0.00707639334214224	0.00143006378777549	0.00954069434563628	0.999752858272342	1
Sevir.1G336700	35	59	78	130	302	4.11428712361247e-12	2.28067841472474e-12	2.44153889022567e-12	-3.98769208558911e-13	9.23527363712179e-12	1	1
Sevir.1G185000	35	59	78	130	302	4.11428712361247e-12	2.28067841472474e-12	2.44153889022567e-12	-3.98769208558911e-13	9.23527363712179e-12	1	1
Sevir.1G309500	35	58	78	129	300	0.00154541333747505	-0.00633343174099108	0.00344389200245784	-0.000149786156134936	0.0114725232370589	0.999674303583856	1
Sevir.1G182400	35	59	78	130	302	4.11428712361247e-12	2.28067841472474e-12	2.44153889022567e-12	-3.98769208558911e-13	9.23527363712179e-12	1	1
Sevir.1G204200	34	54	65	122	275	0.142239059281444	0.00140604106260845	-0.511336509092771	0.110853665676642	0.765835275113465	0.857620096466063	1
Sevir.1G174000	35	59	77	130	301	0.000385109638679468	0.000649127577039091	-0.00707639334214224	0.00143006378777549	0.00954069434563628	0.999752858272342	1
Sevir.1G048700	35	59	78	130	302	4.11428712361247e-12	2.28067841472474e-12	2.44153889022567e-12	-3.98769208558911e-13	9.23527363712179e-12	1	1
Sevir.1G225601	34	59	76	129	298	-0.00833143390066109	0.0104896644318415	-0.0121460688081948	0.00406198069409571	0.0350291478347931	0.998274544173084	1
Sevir.1G024600	35	55	76	125	291	0.0481905085953354	-0.060265187550565	0.00941210379670801	-0.000560221037817302	0.118428020980426	0.989537799862727	1
Sevir.1G284900	33	58	69	122	282	0.00309206871429469	0.153420816745736	-0.201866206907498	0.00305792362083862	0.361437015988367	0.948088266326997	1
Sevir.1G174900	35	59	78	128	300	0.00154541333747505	0.00260501066896256	0.00344389200245784	-0.0100473322746299	0.0176416482835254	0.999380087771216	1
Sevir.1G219200	35	59	78	130	302	4.11428712361247e-12	2.28067841472474e-12	2.44153889022567e-12	-3.98769208558911e-13	9.23527363712179e-12	1	1
Sevir.1G321100	35	59	77	130	301	0.000385109638679468	0.000649127577039091	-0.00707639334214224	0.00143006378777549	0.00954069434563628	0.999752858272342	1
Sevir.1G058300	35	59	78	130	302	4.11428712361247e-12	2.28067841472474e-12	2.44153889022567e-12	-3.98769208558911e-13	9.23527363712179e-12	1	1
Sevir.1G213300	35	59	78	130	302	4.11428712361247e-12	2.28067841472474e-12	2.44153889022567e-12	-3.98769208558911e-13	9.23527363712179e-12	1	1
Sevir.1G036100	1	4	41	92	138	-14.0558979013546	-19.5537256955564	0.805336720209864	17.8860201907381	52.300980507859	2.58380118352491e-11	1.18181220562156e-09
Sevir.1G254350	34	58	75	130	297	-0.00513749933467013	-9.25024342535161e-06	-0.0380570031222525	0.0362340673404727	0.0794378200408206	0.994185217442423	1
Sevir.1G013700	35	59	78	130	302	4.11428712361247e-12	2.28067841472474e-12	2.44153889022567e-12	-3.98769208558911e-13	9.23527363712179e-12	1	1
Sevir.1G278500	35	58	77	130	300	0.00154541333747505	-0.00633343174099108	-0.00301618765328275	0.005739418667068	0.0166344513988169	0.999432239354924	1
Sevir.1G039150	35	59	77	130	301	0.000385109638679468	0.000649127577039091	-0.00707639334214224	0.00143006378777549	0.00954069434563628	0.999752858272342	1
Sevir.1G104800	35	57	78	128	298	0.00622281879611586	-0.0255042375579008	0.0138676510091857	-0.000603134504660817	0.0461978418678632	0.997395404723928	1
Sevir.1G129200	35	59	78	130	302	4.11428712361247e-12	2.28067841472474e-12	2.44153889022567e-12	-3.98769208558911e-13	9.23527363712179e-12	1	1
Sevir.1G046400	35	59	78	130	302	4.11428712361247e-12	2.28067841472474e-12	2.44153889022567e-12	-3.98769208558911e-13	9.23527363712179e-12	1	1
Sevir.1G365100	35	59	78	130	302	4.11428712361247e-12	2.28067841472474e-12	2.44153889022567e-12	-3.98769208558911e-13	9.23527363712179e-12	1	1
Sevir.1G148500	35	59	78	130	302	4.11428712361247e-12	2.28067841472474e-12	2.44153889022567e-12	-3.98769208558911e-13	9.23527363712179e-12	1	1
Sevir.1G236400	35	59	77	129	300	0.00154541333747505	0.00260501066896256	-0.00301618765328275	-0.000149786156134936	0.0073163978158553	0.999833922143162	1
Sevir.1G134100	34	59	75	128	296	-0.00270505169728717	0.0237609810834081	-0.0275135696868547	0.00266546379185458	0.0566450662594045	0.996474719303904	1
Sevir.1G230100	2	6	20	11	39	-1.40484798840408	-0.344106945391648	9.78356955953697	-1.99557506984921	13.5280995631819	0.00362321731582015	0.0461716857350335
Sevir.1G356901	35	59	77	130	301	0.000385109638679468	0.000649127577039091	-0.00707639334214224	0.00143006378777549	0.00954069434563628	0.999752858272342	1
Sevir.1G192200	35	59	78	130	302	4.11428712361247e-12	2.28067841472474e-12	2.44153889022567e-12	-3.98769208558911e-13	9.23527363712179e-12	1	1
Sevir.1G025900	34	57	76	128	295	-0.00104183492337972	-0.00694017285509984	-0.000484029168956065	0.00808471078775914	0.0165507477351948	0.999436505234516	1
Sevir.1G377900	35	59	78	130	302	4.11428712361247e-12	2.28067841472474e-12	2.44153889022567e-12	-3.98769208558911e-13	9.23527363712179e-12	1	1
Sevir.1G298500	35	59	78	130	302	4.11428712361247e-12	2.28067841472474e-12	2.44153889022567e-12	-3.98769208558911e-13	9.23527363712179e-12	1	1
Sevir.1G279600	30	59	70	122	281	-0.202217374540252	0.306605335945512	-0.0914422862768298	0.00893710911415119	0.609202105876746	0.894322568140965	1
Sevir.1G308200	35	59	78	130	302	4.11428712361247e-12	2.28067841472474e-12	2.44153889022567e-12	-3.98769208558911e-13	9.23527363712179e-12	1	1
Sevir.1G123400	35	57	76	125	293	0.0320396928370053	-0.00102065458107324	0.00139161435099672	-0.0100495191877299	0.0445014809568052	0.997536288473396	1
Sevir.1G138001	33	59	78	130	300	-0.089925024591437	0.00260501066896256	0.00344389200245784	0.005739418667068	0.101713345929925	0.991631025896632	1
Sevir.1G249100	35	59	77	129	300	0.00154541333747505	0.00260501066896256	-0.00301618765328275	-0.000149786156134936	0.0073163978158553	0.999833922143162	1
Sevir.1G141500	35	59	78	129	301	0.000385109638679468	0.000649127577039091	0.000858158474210469	-0.00250351975694513	0.00439591544687416	0.999922585887767	1
Sevir.1G317300	35	59	78	130	302	4.11428712361247e-12	2.28067841472474e-12	2.44153889022567e-12	-3.98769208558911e-13	9.23527363712179e-12	1	1
Sevir.1G036700	35	59	78	130	302	4.11428712361247e-12	2.28067841472474e-12	2.44153889022567e-12	-3.98769208558911e-13	9.23527363712179e-12	1	1
Sevir.1G233700	35	57	75	127	294	0.0252292789157907	-0.00332597684440291	-0.0114825123377857	0.00155560104342114	0.0415933691414005	0.997771861051976	1
Sevir.1G125500	34	57	74	121	286	0.0220196339244653	0.0226851370358549	0.000237540781068335	-0.0362516525119718	0.0811939642533604	0.993994483442849	1
Sevir.1G110100	34	52	71	125	282	0.0531434301503441	-0.173613196337832	-0.0462022207562896	0.107312904687961	0.380271751932426	0.944287050025835	1
Sevir.1G239501	33	35	77	66	211	2.98689232880299	-0.939098407883885	9.29229927201888	-6.78669408563171	20.0049840943375	0.000169339205851978	0.00286017436115566
Sevir.1G311701	35	59	78	130	302	4.11428712361247e-12	2.28067841472474e-12	2.44153889022567e-12	-3.98769208558911e-13	9.23527363712179e-12	1	1
Sevir.1G053700	34	59	78	130	301	-0.0224062634631129	0.000649127577039091	0.000858158474210469	0.00143006378777549	0.0253436133021379	0.998935067646811	1
Sevir.1G008200	33	59	77	130	299	-0.0787859577840501	0.00588076053742064	-0.000656436106972683	0.0129569538465564	0.0982801082749998	0.992043015698712	1
Sevir.1G302700	35	59	78	130	302	4.11428712361247e-12	2.28067841472474e-12	2.44153889022567e-12	-3.98769208558911e-13	9.23527363712179e-12	1	1
Sevir.1G070500	35	59	78	130	302	4.11428712361247e-12	2.28067841472474e-12	2.44153889022567e-12	-3.98769208558911e-13	9.23527363712179e-12	1	1
Sevir.1G272300	35	59	77	130	301	0.000385109638679468	0.000649127577039091	-0.00707639334214224	0.00143006378777549	0.00954069434563628	0.999752858272342	1
Sevir.1G329500	35	59	76	130	300	0.00154541333747505	0.00260501066896256	-0.0284004536828067	0.005739418667068	0.0382902963563123	0.998029989323596	1
Sevir.1G297000	35	57	76	126	294	0.0252292789157907	-0.00332597684440291	5.77813089864773e-05	-0.00244529836724873	0.0310583354364289	0.998557741443114	1
Sevir.1G065200	34	56	76	129	295	-0.00104183492337972	-0.046238839357831	-0.000484029168956065	0.0319177147350525	0.0796824181852193	0.994158766897323	1
Sevir.1G183100	33	48	68	125	274	0.0488155159760259	-0.571244270429029	-0.108282081261493	0.421752358839434	1.15009422650598	0.764996934771254	1
Sevir.1G175950	33	51	75	96	255	0.40205826422522	0.028050756577715	1.26817042951886	-1.72694638165233	3.42522583197412	0.330590351920194	1
Sevir.1G046600	35	59	78	130	302	4.11428712361247e-12	2.28067841472474e-12	2.44153889022567e-12	-3.98769208558911e-13	9.23527363712179e-12	1	1
Sevir.1G069900	35	59	78	128	300	0.00154541333747505	0.00260501066896256	0.00344389200245784	-0.0100473322746299	0.0176416482835254	0.999380087771216	1
Sevir.1G010600	35	59	78	129	301	0.000385109638679468	0.000649127577039091	0.000858158474210469	-0.00250351975694513	0.00439591544687416	0.999922585887767	1
Sevir.1G171600	35	59	78	127	299	0.00348868896736635	0.00588076053742064	0.00777453411617841	-0.0226820090527288	0.0398259926736942	0.997911253350869	1
Sevir.1G208000	35	59	78	129	301	0.000385109638679468	0.000649127577039091	0.000858158474210469	-0.00250351975694513	0.00439591544687416	0.999922585887767	1
Sevir.1G145621	26	45	68	117	256	-0.453693240512882	-0.50251752501144	0.0535008447876919	0.419768470062881	1.42948008037489	0.698639218478047	1
Sevir.1G266600	20	32	43	66	161	0.0963858930181115	0.00949058481036421	0.0483019542371226	-0.15757448489622	0.311752916961818	0.957803129976719	1
Sevir.1G327800	35	58	78	129	300	0.00154541333747505	-0.00633343174099108	0.00344389200245784	-0.000149786156134936	0.0114725232370589	0.999674303583856	1
Sevir.1G142800	35	59	78	130	302	4.11428712361247e-12	2.28067841472474e-12	2.44153889022567e-12	-3.98769208558911e-13	9.23527363712179e-12	1	1
Sevir.1G289800	35	58	77	129	299	0.00348868896736635	-0.00293268803443921	-0.000656436106972683	0.000659663701807563	0.00773747681058581	0.999819403234724	1
Sevir.1G097901	35	59	78	129	301	0.000385109638679468	0.000649127577039091	0.000858158474210469	-0.00250351975694513	0.00439591544687416	0.999922585887767	1
Sevir.1G188400	35	59	78	130	302	4.11428712361247e-12	2.28067841472474e-12	2.44153889022567e-12	-3.98769208558911e-13	9.23527363712179e-12	1	1
Sevir.1G082801	35	59	78	129	301	0.000385109638679468	0.000649127577039091	0.000858158474210469	-0.00250351975694513	0.00439591544687416	0.999922585887767	1
Sevir.1G324166	35	59	78	130	302	4.11428712361247e-12	2.28067841472474e-12	2.44153889022567e-12	-3.98769208558911e-13	9.23527363712179e-12	1	1
Sevir.1G125800	20	22	11	45	98	6.57628296710118	0.425530537758718	-8.0917360691162	0.187784929477263	15.2813345034534	0.00159134927005398	0.0220447918892172
Sevir.1G180100	35	59	78	128	300	0.00154541333747505	0.00260501066896256	0.00344389200245784	-0.0100473322746299	0.0176416482835254	0.999380087771216	1
Sevir.1G285100	34	59	78	130	301	-0.0224062634631129	0.000649127577039091	0.000858158474210469	0.00143006378777549	0.0253436133021379	0.998935067646811	1
Sevir.1G209300	35	58	78	128	299	0.00348868896736635	-0.00293268803443921	0.00777453411617841	-0.0039013487705317	0.0180972598885157	0.999356006625922	1
Sevir.1G193400	35	59	78	130	302	4.11428712361247e-12	2.28067841472474e-12	2.44153889022567e-12	-3.98769208558911e-13	9.23527363712179e-12	1	1
Sevir.1G357700	32	50	73	118	273	0.00411757592067681	-0.208465740790162	0.087937864883047	0.00198875393200181	0.302509935525888	0.95955574005713	1
Sevir.1G329666	35	59	77	130	301	0.000385109638679468	0.000649127577039091	-0.00707639334214224	0.00143006378777549	0.00954069434563628	0.999752858272342	1
Sevir.1G217600	35	59	78	130	302	4.11428712361247e-12	2.28067841472474e-12	2.44153889022567e-12	-3.98769208558911e-13	9.23527363712179e-12	1	1
Sevir.1G164266	32	52	50	119	253	0.244739992989505	0.133926317657189	-3.60320867554205	0.9353164351763	4.91719142136504	0.177962194477627	1
Sevir.1G246700	34	58	70	127	289	0.00766354775915918	0.0419909263747314	-0.288731551708613	0.0541728467362141	0.392558872578718	0.941775331858583	1
Sevir.1G131300	35	58	78	127	298	0.00622281879611586	-0.00082028967213868	0.0138676510091857	-0.0127354077408246	0.0336461672182648	0.998375039838331	1
Sevir.1G320000	35	58	76	127	296	0.0140957027069005	0.000512759196950449	-0.00265251927311502	-0.00136619833366828	0.0186271795106343	0.999327621459411	1
Sevir.1G145641	1	4	18	9	32	-1.97825094959187	-0.810976937087143	11.4668292126492	-1.65512333586096	15.9111804351891	0.00118253480295963	0.0168274702461156
Sevir.1G026000	35	59	78	130	302	4.11428712361247e-12	2.28067841472474e-12	2.44153889022567e-12	-3.98769208558911e-13	9.23527363712179e-12	1	1
Sevir.1G157900	35	59	78	130	302	4.11428712361247e-12	2.28067841472474e-12	2.44153889022567e-12	-3.98769208558911e-13	9.23527363712179e-12	1	1
Sevir.1G168000	34	57	72	120	283	0.0440514392310851	0.0530079851316415	-0.0163353970896392	-0.027226501641695	0.140621323094061	0.986552299782575	1
Sevir.1G001900	35	59	78	129	301	0.000385109638679468	0.000649127577039091	0.000858158474210469	-0.00250351975694513	0.00439591544687416	0.999922585887767	1
Sevir.1G057400	35	59	78	129	301	0.000385109638679468	0.000649127577039091	0.000858158474210469	-0.00250351975694513	0.00439591544687416	0.999922585887767	1
Sevir.1G254600	35	59	78	130	302	4.11428712361247e-12	2.28067841472474e-12	2.44153889022567e-12	-3.98769208558911e-13	9.23527363712179e-12	1	1
Sevir.1G053100	34	58	78	129	299	-0.0122792150581839	-0.00293268803443921	0.00777453411617841	0.000659663701807563	0.023646100910609	0.999039760901227	1
Sevir.1G107900	28	45	45	92	210	0.551084377908549	0.384845215252043	-1.57357244061824	0.0284130853421863	2.53791511912102	0.468477923994621	1
Sevir.1G052400	35	59	78	130	302	4.11428712361247e-12	2.28067841472474e-12	2.44153889022567e-12	-3.98769208558911e-13	9.23527363712179e-12	1	1
Sevir.1G355600	35	59	78	130	302	4.11428712361247e-12	2.28067841472474e-12	2.44153889022567e-12	-3.98769208558911e-13	9.23527363712179e-12	1	1
Sevir.1G014400	35	59	78	130	302	4.11428712361247e-12	2.28067841472474e-12	2.44153889022567e-12	-3.98769208558911e-13	9.23527363712179e-12	1	1
Sevir.1G062300	35	59	78	128	300	0.00154541333747505	0.00260501066896256	0.00344389200245784	-0.0100473322746299	0.0176416482835254	0.999380087771216	1
Sevir.1G077800	35	59	78	130	302	4.11428712361247e-12	2.28067841472474e-12	2.44153889022567e-12	-3.98769208558911e-13	9.23527363712179e-12	1	1
Sevir.1G112600	6	16	17	12	51	0.00135239078102811	3.65716516056112	1.11235792189418	-4.51291925481659	9.28379472805291	0.0257462230982086	0.260143494452669
Sevir.1G083500	29	56	75	122	282	-0.414842253249515	0.0149418206048235	0.0643887639266274	0.00305792362083862	0.497230761401804	0.919499378756346	1
Sevir.1G060800	35	59	78	130	302	4.11428712361247e-12	2.28067841472474e-12	2.44153889022567e-12	-3.98769208558911e-13	9.23527363712179e-12	1	1
Sevir.1G243600	35	59	76	130	300	0.00154541333747505	0.00260501066896256	-0.0284004536828067	0.005739418667068	0.0382902963563123	0.998029989323596	1
Sevir.1G267200	35	59	78	130	302	4.11428712361247e-12	2.28067841472474e-12	2.44153889022567e-12	-3.98769208558911e-13	9.23527363712179e-12	1	1
Sevir.1G014900	6	2	61	28	97	-2.44407550443126	-15.1614055473886	51.5782464924831	-4.53117751773958	73.7149050620426	6.83133453567437e-16	5.9617650015933e-14
Sevir.1G107700	31	55	77	127	290	-0.20257029603151	-0.0483812737145324	0.058841607917189	0.0375668176095372	0.347359995272769	0.950888529170138	1
Sevir.1G302200	35	59	78	129	301	0.000385109638679468	0.000649127577039091	0.000858158474210469	-0.00250351975694513	0.00439591544687416	0.999922585887767	1
Sevir.1G189500	35	59	78	130	302	4.11428712361247e-12	2.28067841472474e-12	2.44153889022567e-12	-3.98769208558911e-13	9.23527363712179e-12	1	1
Sevir.1G013450	35	59	75	130	299	0.00348868896736635	0.00588076053742064	-0.0641151342050466	0.0129569538465564	0.08644153755639	0.993413297362723	1
Sevir.1G258650	35	58	70	127	290	0.0575483586249743	0.0319008604217151	-0.320642890840652	0.0375668176095372	0.447658927496879	0.930230490502404	1
Sevir.1G198000	35	59	78	130	302	4.11428712361247e-12	2.28067841472474e-12	2.44153889022567e-12	-3.98769208558911e-13	9.23527363712179e-12	1	1
Sevir.1G108700	31	59	75	129	294	-0.277121666153531	0.0425288925193497	-0.0114825123377857	0.0471859368940151	0.378319007904682	0.944683949955136	1
Sevir.1G311600	34	57	76	116	283	0.0440514392310851	0.0530079851316415	0.115639176695555	-0.278164685645184	0.490863286703466	0.920894073547145	1
Sevir.1G134700	34	52	74	124	284	0.0358396313464683	-0.21870139354672	0.005742615011921	0.0250032130734752	0.285286852978585	0.962771450975095	1
Sevir.1G052900	34	52	72	126	284	0.0358396313464683	-0.21870139354672	-0.0248823946350982	0.114927146901307	0.394350566429594	0.941407047318242	1
Sevir.1G270400	35	57	74	129	295	0.0192507593262458	-0.00694017285509984	-0.0630648188589345	0.0319177147350525	0.121173465775333	0.98918074477507	1
Sevir.1G182100	35	59	78	130	302	4.11428712361247e-12	2.28067841472474e-12	2.44153889022567e-12	-3.98769208558911e-13	9.23527363712179e-12	1	1
Sevir.1G102150	35	58	78	129	300	0.00154541333747505	-0.00633343174099108	0.00344389200245784	-0.000149786156134936	0.0114725232370589	0.999674303583856	1
Sevir.1G228700	23	2	47	5	77	22.2032646323526	-11.3089470402168	36.962691427038	-23.8999429124721	94.3748460120796	2.51571571291282e-20	4.19788548993804e-18
Sevir.1G264200	34	59	76	129	298	-0.00833143390066109	0.0104896644318415	-0.0121460688081948	0.00406198069409571	0.0350291478347931	0.998274544173084	1
Sevir.1G219000	35	59	77	129	300	0.00154541333747505	0.00260501066896256	-0.00301618765328275	-0.000149786156134936	0.0073163978158553	0.999833922143162	1
Sevir.1G151700	35	59	75	129	298	0.00622281879611586	0.0104896644318415	-0.0502630853265401	0.00406198069409571	0.0710375492485932	0.995070371383982	1
Sevir.1G038700	35	57	78	129	299	0.00348868896736635	-0.0342230441212523	0.00777453411617841	0.000659663701807563	0.0461459309066047	0.997399753147507	1
Sevir.1G295300	35	59	78	130	302	4.11428712361247e-12	2.28067841472474e-12	2.44153889022567e-12	-3.98769208558911e-13	9.23527363712179e-12	1	1
Sevir.1G209400	33	58	77	116	284	0.000225251328982743	0.114144171557385	0.181529189774595	-0.319695307174602	0.615593919835565	0.8928534063411	1
Sevir.1G294500	35	59	78	130	302	4.11428712361247e-12	2.28067841472474e-12	2.44153889022567e-12	-3.98769208558911e-13	9.23527363712179e-12	1	1
Sevir.1G287900	35	58	77	130	300	0.00154541333747505	-0.00633343174099108	-0.00301618765328275	0.005739418667068	0.0166344513988169	0.999432239354924	1
Sevir.1G024800	14	7	5	25	51	11.0713896831412	-0.881488094794902	-5.07012209843375	0.42272196291922	17.445721839289	0.000572180852384113	0.00871593241330162
Sevir.1G135900	35	59	78	130	302	4.11428712361247e-12	2.28067841472474e-12	2.44153889022567e-12	-3.98769208558911e-13	9.23527363712179e-12	1	1
Sevir.1G215200	35	59	78	129	301	0.000385109638679468	0.000649127577039091	0.000858158474210469	-0.00250351975694513	0.00439591544687416	0.999922585887767	1
Sevir.1G053800	35	59	78	130	302	4.11428712361247e-12	2.28067841472474e-12	2.44153889022567e-12	-3.98769208558911e-13	9.23527363712179e-12	1	1
Sevir.1G328500	34	57	71	127	289	0.00766354775915918	0.00515984149569026	-0.177739072502677	0.0541728467362141	0.244735308493741	0.970063477768896	1
Sevir.1G132900	35	57	78	128	298	0.00622281879611586	-0.0255042375579008	0.0138676510091857	-0.000603134504660817	0.0461978418678632	0.997395404723928	1
Sevir.1G163466	2	23	73	4	102	-8.1595634661545	0.473846872923502	82.6267046530694	-36.2716914030454	127.531806395193	1.84049918558102e-27	1.7789640052631e-24
Sevir.1G338300	35	59	77	130	301	0.000385109638679468	0.000649127577039091	-0.00707639334214224	0.00143006378777549	0.00954069434563628	0.999752858272342	1
Sevir.1G292300	34	54	76	125	289	0.00766354775915918	-0.107205482672032	0.0246931702589688	0.00285553052596833	0.142417731216128	0.986301115902551	1
Sevir.1G039100	35	58	76	130	299	0.00348868896736635	-0.00293268803443921	-0.0194366361365954	0.0129569538465564	0.0388149669849574	0.997989675746614	1
Sevir.1G114500	0	8	71	4	83	-9.619202	-4.16213564514644	114.590352201847	-28.1763008326582	156.547990679651	1.01870314490485e-33	6.5232655883982e-30
Sevir.1G212000	35	57	76	129	297	0.00975579124997475	-0.0180423023308231	-0.00654565321495639	0.0103859536930655	0.0447297004888197	0.997517481542927	1
Sevir.1G023700	35	59	78	128	300	0.00154541333747505	0.00260501066896256	0.00344389200245784	-0.0100473322746299	0.0176416482835254	0.999380087771216	1
Sevir.1G079100	35	58	76	129	298	0.00622281879611586	-0.00082028967213868	-0.0121460688081948	0.00406198069409571	0.023251157970545	0.999063606597304	1
Sevir.1G196600	35	59	77	129	300	0.00154541333747505	0.00260501066896256	-0.00301618765328275	-0.000149786156134936	0.0073163978158553	0.999833922143162	1
Sevir.1G085100	35	55	77	129	296	0.0140957027069005	-0.138280731679778	0.00395224964859733	0.0196611940771639	0.17598987811244	0.98136898549256	1
Sevir.1G316400	35	58	78	130	301	0.000385109638679468	-0.0110096801405227	0.000858158474210469	0.00143006378777549	0.0136830120411881	0.999576055182529	1
Sevir.1G094350	34	59	78	130	301	-0.0224062634631129	0.000649127577039091	0.000858158474210469	0.00143006378777549	0.0253436133021379	0.998935067646811	1
Sevir.1G243200	34	59	76	130	299	-0.0122792150581839	0.00588076053742064	-0.0194366361365954	0.0129569538465564	0.0505535655787563	0.997022378612949	1
Sevir.1G144433	25	25	35	56	141	4.58828089246361	-0.235381784105876	-0.0551522211769311	-0.363231623283384	5.2420465210298	0.154907418319472	1
Sevir.1G318700	35	59	77	129	300	0.00154541333747505	0.00260501066896256	-0.00301618765328275	-0.000149786156134936	0.0073163978158553	0.999833922143162	1
Sevir.1G258300	35	58	77	129	299	0.00348868896736635	-0.00293268803443921	-0.000656436106972683	0.000659663701807563	0.00773747681058581	0.999819403234724	1
Sevir.1G348500	35	57	76	130	298	0.00622281879611586	-0.0255042375579008	-0.0121460688081948	0.0231119463091293	0.0669850714713408	0.995480658186583	1
Sevir.1G385100	33	51	68	115	267	0.136647465833076	-0.0258962236978175	-0.0133712568001841	3.81517899059619e-05	0.175953098120983	0.981374622273013	1
Sevir.1G282900	35	56	77	130	298	0.00622281879611586	-0.084541508089128	1.42573690766153e-05	0.0231119463091293	0.11389053056345	0.990119930764674	1
Sevir.1G207701	32	57	75	126	290	-0.0770536973322232	0.00209333100777406	0.000131782852789429	0.0108825797240383	0.090161390916825	0.992991371609248	1
Sevir.1G314500	35	59	78	130	302	4.11428712361247e-12	2.28067841472474e-12	2.44153889022567e-12	-3.98769208558911e-13	9.23527363712179e-12	1	1
Sevir.1G145653	22	46	53	75	196	-0.0225199350962156	1.55185757220811	0.111659227881824	-1.04079911316287	2.72683584834901	0.43568607021952	1
Sevir.1G215000	35	59	78	129	301	0.000385109638679468	0.000649127577039091	0.000858158474210469	-0.00250351975694513	0.00439591544687416	0.999922585887767	1
Sevir.1G137900	35	59	78	130	302	4.11428712361247e-12	2.28067841472474e-12	2.44153889022567e-12	-3.98769208558911e-13	9.23527363712179e-12	1	1
Sevir.1G209000	35	59	78	130	302	4.11428712361247e-12	2.28067841472474e-12	2.44153889022567e-12	-3.98769208558911e-13	9.23527363712179e-12	1	1
Sevir.1G083700	35	59	78	130	302	4.11428712361247e-12	2.28067841472474e-12	2.44153889022567e-12	-3.98769208558911e-13	9.23527363712179e-12	1	1
Sevir.1G297400	35	59	78	130	302	4.11428712361247e-12	2.28067841472474e-12	2.44153889022567e-12	-3.98769208558911e-13	9.23527363712179e-12	1	1
Sevir.1G336800	35	59	77	129	300	0.00154541333747505	0.00260501066896256	-0.00301618765328275	-0.000149786156134936	0.0073163978158553	0.999833922143162	1
Sevir.1G144900	35	59	78	130	302	4.11428712361247e-12	2.28067841472474e-12	2.44153889022567e-12	-3.98769208558911e-13	9.23527363712179e-12	1	1
Sevir.1G074500	8	27	39	42	116	-2.20429676520816	0.83028391614702	2.72750996120849	-1.26056609436779	7.02265673693145	0.0711791205875371	0.602704791646008
Sevir.1G051700	35	59	78	129	301	0.000385109638679468	0.000649127577039091	0.000858158474210469	-0.00250351975694513	0.00439591544687416	0.999922585887767	1
Sevir.1G025600	31	51	62	105	249	0.159051726301759	0.113942177218142	-0.0830626444090857	-0.0445595261712715	0.400616074100258	0.940115198953203	1
Sevir.1G218700	35	59	77	130	301	0.000385109638679468	0.000649127577039091	-0.00707639334214224	0.00143006378777549	0.00954069434563628	0.999752858272342	1
Sevir.1G093800	35	59	78	128	300	0.00154541333747505	0.00260501066896256	0.00344389200245784	-0.0100473322746299	0.0176416482835254	0.999380087771216	1
Sevir.1G177200	35	59	78	130	302	4.11428712361247e-12	2.28067841472474e-12	2.44153889022567e-12	-3.98769208558911e-13	9.23527363712179e-12	1	1
Sevir.1G003600	32	52	67	123	274	0.00189093513264512	-0.0437188312674037	-0.200645584295598	0.216474658002035	0.462730008697681	0.926999763260949	1
Sevir.1G154400	35	59	78	130	302	4.11428712361247e-12	2.28067841472474e-12	2.44153889022567e-12	-3.98769208558911e-13	9.23527363712179e-12	1	1
Sevir.1G029420	35	58	78	130	301	0.000385109638679468	-0.0110096801405227	0.000858158474210469	0.00143006378777549	0.0136830120411881	0.999576055182529	1
Sevir.1G334632	35	58	77	129	299	0.00348868896736635	-0.00293268803443921	-0.000656436106972683	0.000659663701807563	0.00773747681058581	0.999819403234724	1
Sevir.1G378600	33	57	73	127	290	-0.0110445081980382	0.00209333100777406	-0.0482301110795583	0.0375668176095372	0.0989347678949077	0.991964948627291	1
Sevir.1G228500	35	59	76	129	299	0.00348868896736635	0.00588076053742064	-0.0194366361365954	0.000659663701807563	0.02946574934319	0.9986666037431	1
Sevir.1G269900	35	56	77	128	296	0.0140957027069005	-0.0577726344951356	0.00395224964859733	0.00266546379185458	0.078486050642488	0.994287783478553	1
Sevir.1G134400	35	59	78	130	302	4.11428712361247e-12	2.28067841472474e-12	2.44153889022567e-12	-3.98769208558911e-13	9.23527363712179e-12	1	1
Sevir.1G051100	35	59	78	130	302	4.11428712361247e-12	2.28067841472474e-12	2.44153889022567e-12	-3.98769208558911e-13	9.23527363712179e-12	1	1
Sevir.1G120900	30	53	61	107	251	0.0285053475928719	0.320374412571988	-0.226015318609024	-0.0101333978018764	0.58502847657576	0.899851044485218	1
Sevir.1G030400	11	7	21	18	57	2.92275625999499	-1.53599814797439	2.67732258685861	-1.74128276824918	8.87735976307718	0.0309666859311035	0.305304346974321
Sevir.1G256000	35	59	77	129	300	0.00154541333747505	0.00260501066896256	-0.00301618765328275	-0.000149786156134936	0.0073163978158553	0.999833922143162	1
Sevir.1G292500	35	59	78	130	302	4.11428712361247e-12	2.28067841472474e-12	2.44153889022567e-12	-3.98769208558911e-13	9.23527363712179e-12	1	1
Sevir.1G266150	35	59	78	130	302	4.11428712361247e-12	2.28067841472474e-12	2.44153889022567e-12	-3.98769208558911e-13	9.23527363712179e-12	1	1
Sevir.1G378200	28	53	68	123	272	-0.393764762355864	-0.000363919689590911	-0.0721676656825339	0.298705165781461	0.76500151350945	0.857818565566677	1
Sevir.1G310250	35	59	78	130	302	4.11428712361247e-12	2.28067841472474e-12	2.44153889022567e-12	-3.98769208558911e-13	9.23527363712179e-12	1	1
Sevir.1G198200	35	59	78	129	301	0.000385109638679468	0.000649127577039091	0.000858158474210469	-0.00250351975694513	0.00439591544687416	0.999922585887767	1
Sevir.1G359200	35	59	78	129	301	0.000385109638679468	0.000649127577039091	0.000858158474210469	-0.00250351975694513	0.00439591544687416	0.999922585887767	1
Sevir.1G237534	9	0	12	0	21	17.7154180639106	-4.1026482	7.97329534666186	-9.0397356	38.8310972105725	1.88471340925406e-08	5.79532404137257e-07
Sevir.1G083100	24	39	57	101	221	-0.101528058268411	-0.403810181081849	-0.000110616103953143	0.361896232666692	0.867345088120905	0.833300168843007	1
Sevir.1G163300	35	59	78	130	302	4.11428712361247e-12	2.28067841472474e-12	2.44153889022567e-12	-3.98769208558911e-13	9.23527363712179e-12	1	1
Sevir.1G287600	35	59	78	129	301	0.000385109638679468	0.000649127577039091	0.000858158474210469	-0.00250351975694513	0.00439591544687416	0.999922585887767	1
Sevir.1G306700	35	59	78	130	302	4.11428712361247e-12	2.28067841472474e-12	2.44153889022567e-12	-3.98769208558911e-13	9.23527363712179e-12	1	1
Sevir.1G007000	22	2	61	29	114	5.84551251998998	-18.45112038155	33.8204688988672	-8.2106362254592	66.3277380258664	2.60800258738303e-14	1.83520269981398e-12
Sevir.1G159400	35	59	78	129	301	0.000385109638679468	0.000649127577039091	0.000858158474210469	-0.00250351975694513	0.00439591544687416	0.999922585887767	1
Sevir.1G254800	31	49	65	121	266	0.000961841538112798	-0.169384053731053	-0.199479214663579	0.368608378264751	0.738433488197496	0.864128899428858	1
Sevir.1G295701	11	1	26	76	114	-0.370315129997496	-20.3164191953875	-0.402771789474403	14.7754079836532	35.8649140985126	7.99736493453798e-08	2.25723972929207e-06
Sevir.1G036353	34	59	78	130	301	-0.0224062634631129	0.000649127577039091	0.000858158474210469	0.00143006378777549	0.0253436133021379	0.998935067646811	1
Sevir.1G047200	35	59	78	130	302	4.11428712361247e-12	2.28067841472474e-12	2.44153889022567e-12	-3.98769208558911e-13	9.23527363712179e-12	1	1
Sevir.1G146200	35	59	78	129	301	0.000385109638679468	0.000649127577039091	0.000858158474210469	-0.00250351975694513	0.00439591544687416	0.999922585887767	1
Sevir.1G247700	35	59	77	130	301	0.000385109638679468	0.000649127577039091	-0.00707639334214224	0.00143006378777549	0.00954069434563628	0.999752858272342	1
Sevir.1G373832	4	0	2	22	28	0.175645935394166	-5.4701976	-3.78490045097212	8.20902253201703	17.6397665183833	0.000521871071285023	0.00800671196160202
Sevir.1G252700	35	59	77	129	300	0.00154541333747505	0.00260501066896256	-0.00301618765328275	-0.000149786156134936	0.0073163978158553	0.999833922143162	1
Sevir.1G233150	34	58	78	130	300	-0.0169733043413234	-0.00633343174099108	0.00344389200245784	0.005739418667068	0.0324900467518403	0.998457535533078	1
Sevir.1G201800	35	57	76	128	296	0.0140957027069005	-0.0118499770008596	-0.00265251927311502	0.00266546379185458	0.0312636627727297	0.998543505187001	1
Sevir.1G269600	35	56	77	128	296	0.0140957027069005	-0.0577726344951356	0.00395224964859733	0.00266546379185458	0.078486050642488	0.994287783478553	1
Sevir.1G068900	35	59	78	128	300	0.00154541333747505	0.00260501066896256	0.00344389200245784	-0.0100473322746299	0.0176416482835254	0.999380087771216	1
Sevir.1G316300	35	59	78	130	302	4.11428712361247e-12	2.28067841472474e-12	2.44153889022567e-12	-3.98769208558911e-13	9.23527363712179e-12	1	1
Sevir.1G266000	35	56	76	127	294	0.0252292789157907	-0.0359555911923814	5.77813089864773e-05	0.00155560104342114	0.0627982524605798	0.99589254364074	1
Sevir.1G360100	35	59	78	130	302	4.11428712361247e-12	2.28067841472474e-12	2.44153889022567e-12	-3.98769208558911e-13	9.23527363712179e-12	1	1
Sevir.1G015100	34	57	74	125	290	0.00454272862895526	0.00209333100777406	-0.0108299278047778	0.000219561110361483	0.0176855485518686	0.999377780592688	1
Sevir.1G174200	35	57	77	127	296	0.0140957027069005	-0.0118499770008596	0.00395224964859733	-0.00136619833366828	0.0312641276900258	0.998543472900689	1
Sevir.1G138400	35	59	78	130	302	4.11428712361247e-12	2.28067841472474e-12	2.44153889022567e-12	-3.98769208558911e-13	9.23527363712179e-12	1	1
Sevir.1G346800	33	57	75	129	294	-0.0337799026443236	-0.00332597684440291	-0.0114825123377857	0.0471859368940151	0.0957743287205274	0.992339653812309	1
Sevir.1G011000	3	17	16	16	52	-1.51989510543189	4.60679275454555	0.491608556577747	-1.8207929571161	8.43908937367129	0.0377573682442942	0.360461136865207
Sevir.1G263900	35	57	77	130	299	0.00348868896736635	-0.0342230441212523	-0.000656436106972683	0.0129569538465564	0.0513251230421478	0.996954654622677	1
Sevir.1G336300	35	58	76	127	296	0.0140957027069005	0.000512759196950449	-0.00265251927311502	-0.00136619833366828	0.0186271795106343	0.999327621459411	1
Sevir.1G001000	35	59	78	130	302	4.11428712361247e-12	2.28067841472474e-12	2.44153889022567e-12	-3.98769208558911e-13	9.23527363712179e-12	1	1
Sevir.1G063700	35	59	78	130	302	4.11428712361247e-12	2.28067841472474e-12	2.44153889022567e-12	-3.98769208558911e-13	9.23527363712179e-12	1	1
Sevir.1G279000	35	59	78	130	302	4.11428712361247e-12	2.28067841472474e-12	2.44153889022567e-12	-3.98769208558911e-13	9.23527363712179e-12	1	1
Sevir.1G233200	35	59	78	130	302	4.11428712361247e-12	2.28067841472474e-12	2.44153889022567e-12	-3.98769208558911e-13	9.23527363712179e-12	1	1
Sevir.1G342000	35	59	77	130	301	0.000385109638679468	0.000649127577039091	-0.00707639334214224	0.00143006378777549	0.00954069434563628	0.999752858272342	1
Sevir.1G187200	35	58	78	129	300	0.00154541333747505	-0.00633343174099108	0.00344389200245784	-0.000149786156134936	0.0114725232370589	0.999674303583856	1
Sevir.1G309600	35	58	78	129	300	0.00154541333747505	-0.00633343174099108	0.00344389200245784	-0.000149786156134936	0.0114725232370589	0.999674303583856	1
Sevir.1G251333	35	59	75	129	298	0.00622281879611586	0.0104896644318415	-0.0502630853265401	0.00406198069409571	0.0710375492485932	0.995070371383982	1
Sevir.1G353200	35	59	75	130	299	0.00348868896736635	0.00588076053742064	-0.0641151342050466	0.0129569538465564	0.08644153755639	0.993413297362723	1
Sevir.1G051000	35	59	78	130	302	4.11428712361247e-12	2.28067841472474e-12	2.44153889022567e-12	-3.98769208558911e-13	9.23527363712179e-12	1	1
Sevir.1G347550	35	59	78	130	302	4.11428712361247e-12	2.28067841472474e-12	2.44153889022567e-12	-3.98769208558911e-13	9.23527363712179e-12	1	1
Sevir.1G162100	35	59	78	130	302	4.11428712361247e-12	2.28067841472474e-12	2.44153889022567e-12	-3.98769208558911e-13	9.23527363712179e-12	1	1
Sevir.1G302100	35	59	78	130	302	4.11428712361247e-12	2.28067841472474e-12	2.44153889022567e-12	-3.98769208558911e-13	9.23527363712179e-12	1	1
Sevir.1G111000	35	59	78	128	300	0.00154541333747505	0.00260501066896256	0.00344389200245784	-0.0100473322746299	0.0176416482835254	0.999380087771216	1
Sevir.1G040200	35	59	78	130	302	4.11428712361247e-12	2.28067841472474e-12	2.44153889022567e-12	-3.98769208558911e-13	9.23527363712179e-12	1	1
Sevir.1G283400	35	59	78	130	302	4.11428712361247e-12	2.28067841472474e-12	2.44153889022567e-12	-3.98769208558911e-13	9.23527363712179e-12	1	1
Sevir.1G364750	35	59	77	130	301	0.000385109638679468	0.000649127577039091	-0.00707639334214224	0.00143006378777549	0.00954069434563628	0.999752858272342	1
Sevir.1G043900	35	59	78	130	302	4.11428712361247e-12	2.28067841472474e-12	2.44153889022567e-12	-3.98769208558911e-13	9.23527363712179e-12	1	1
Sevir.1G319450	35	59	78	130	302	4.11428712361247e-12	2.28067841472474e-12	2.44153889022567e-12	-3.98769208558911e-13	9.23527363712179e-12	1	1
Sevir.1G052200	29	50	74	97	250	2.42376654529179e-05	0.0275007417428579	1.37733487625354	-1.04721823457314	2.452078090235	0.484013928893414	1
Sevir.1G076500	35	59	78	129	301	0.000385109638679468	0.000649127577039091	0.000858158474210469	-0.00250351975694513	0.00439591544687416	0.999922585887767	1
Sevir.1G127200	29	57	77	130	293	-0.723600905857894	-0.00102065458107324	0.0231824682456822	0.119001440273448	0.866805468958098	0.833430108831444	1
Sevir.1G160250	35	59	78	130	302	4.11428712361247e-12	2.28067841472474e-12	2.44153889022567e-12	-3.98769208558911e-13	9.23527363712179e-12	1	1
Sevir.1G179500	28	50	72	112	262	-0.184084180766394	-0.0274535505179939	0.277213980444151	-0.0054147615718666	0.494166473300406	0.920171130226419	1
Sevir.1G126100	35	58	76	129	298	0.00622281879611586	-0.00082028967213868	-0.0121460688081948	0.00406198069409571	0.023251157970545	0.999063606597304	1
Sevir.1G024400	35	59	78	129	301	0.000385109638679468	0.000649127577039091	0.000858158474210469	-0.00250351975694513	0.00439591544687416	0.999922585887767	1
Sevir.1G254300	35	59	75	128	297	0.00975579124997475	0.0164451885545077	-0.0380570031222525	0.000181454822858374	0.0644394377495933	0.99573257217154	1
Sevir.1G321400	35	59	77	130	301	0.000385109638679468	0.000649127577039091	-0.00707639334214224	0.00143006378777549	0.00954069434563628	0.999752858272342	1
Sevir.1G002800	34	59	78	129	300	-0.0169733043413234	0.00260501066896256	0.00344389200245784	-0.000149786156134936	0.0231719931688787	0.999068362731716	1
Sevir.1G015500	35	59	78	130	302	4.11428712361247e-12	2.28067841472474e-12	2.44153889022567e-12	-3.98769208558911e-13	9.23527363712179e-12	1	1
Sevir.1G063800	35	59	78	130	302	4.11428712361247e-12	2.28067841472474e-12	2.44153889022567e-12	-3.98769208558911e-13	9.23527363712179e-12	1	1
Sevir.1G016000	33	50	72	119	274	0.0488155159760259	-0.232756805239833	0.0214408834903938	0.00940043540001415	0.312413640106267	0.957677151375536	1
Sevir.1G104500	35	59	78	129	301	0.000385109638679468	0.000649127577039091	0.000858158474210469	-0.00250351975694513	0.00439591544687416	0.999922585887767	1
Sevir.1G009000	35	59	77	130	301	0.000385109638679468	0.000649127577039091	-0.00707639334214224	0.00143006378777549	0.00954069434563628	0.999752858272342	1
Sevir.1G368500	35	59	78	130	302	4.11428712361247e-12	2.28067841472474e-12	2.44153889022567e-12	-3.98769208558911e-13	9.23527363712179e-12	1	1
Sevir.1G160000	34	54	75	127	290	0.00454272862895526	-0.124476745835232	0.000131782852789429	0.0375668176095372	0.166718074926514	0.982774369226686	1
Sevir.1G190500	35	59	76	129	299	0.00348868896736635	0.00588076053742064	-0.0194366361365954	0.000659663701807563	0.02946574934319	0.9986666037431	1
Sevir.1G246150	35	59	78	130	302	4.11428712361247e-12	2.28067841472474e-12	2.44153889022567e-12	-3.98769208558911e-13	9.23527363712179e-12	1	1
Sevir.1G380200	34	59	78	130	301	-0.0224062634631129	0.000649127577039091	0.000858158474210469	0.00143006378777549	0.0253436133021379	0.998935067646811	1
Sevir.1G285500	35	59	76	129	299	0.00348868896736635	0.00588076053742064	-0.0194366361365954	0.000659663701807563	0.02946574934319	0.9986666037431	1
Sevir.1G147166	34	58	78	129	299	-0.0122792150581839	-0.00293268803443921	0.00777453411617841	0.000659663701807563	0.023646100910609	0.999039760901227	1
Sevir.1G382000	35	59	78	130	302	4.11428712361247e-12	2.28067841472474e-12	2.44153889022567e-12	-3.98769208558911e-13	9.23527363712179e-12	1	1
Sevir.1G070000	35	59	78	129	301	0.000385109638679468	0.000649127577039091	0.000858158474210469	-0.00250351975694513	0.00439591544687416	0.999922585887767	1
Sevir.1G036146	1	4	41	91	137	-13.9404602947952	-19.3626933648671	0.891313794809935	17.3924835251391	51.5869509796113	3.66802631902604e-11	1.62829854654303e-09
Sevir.1G216350	0	0	2	0	2	-0.231788	-0.3907284	4.26014731360971	-0.8609272	5.74359091360971	0.124773750340077	0.951743550092534
Sevir.1G355400	34	59	77	123	293	5.45983016963122e-05	0.0540092457361393	0.0231824682456822	-0.0774690071418349	0.154715319425353	0.984545659092383	1
Sevir.1G224100	32	59	77	122	290	-0.0770536973322232	0.0970093903472029	0.058841607917189	-0.0643578209002639	0.297262516496879	0.960542502276573	1
Sevir.1G012350	35	59	76	130	300	0.00154541333747505	0.00260501066896256	-0.0284004536828067	0.005739418667068	0.0382902963563123	0.998029989323596	1
Sevir.1G065832	0	2	0	0	2	-0.231788	6.62801854834857	-0.5165562	-0.8609272	8.23728994834857	0.0413539370444163	0.38942637627047
Sevir.1G101500	35	59	78	129	301	0.000385109638679468	0.000649127577039091	0.000858158474210469	-0.00250351975694513	0.00439591544687416	0.999922585887767	1
Sevir.1G292366	35	59	78	130	302	4.11428712361247e-12	2.28067841472474e-12	2.44153889022567e-12	-3.98769208558911e-13	9.23527363712179e-12	1	1
Sevir.1G328700	35	59	76	130	300	0.00154541333747505	0.00260501066896256	-0.0284004536828067	0.005739418667068	0.0382902963563123	0.998029989323596	1
Sevir.1G000700	35	59	78	130	302	4.11428712361247e-12	2.28067841472474e-12	2.44153889022567e-12	-3.98769208558911e-13	9.23527363712179e-12	1	1
Sevir.1G386700	35	58	76	128	297	0.00975579124997475	-9.25024342535161e-06	-0.00654565321495639	0.000181454822858374	0.0164921495312149	0.999439485334173	1
Sevir.1G090300	35	59	78	129	301	0.000385109638679468	0.000649127577039091	0.000858158474210469	-0.00250351975694513	0.00439591544687416	0.999922585887767	1
Sevir.1G300900	35	59	78	128	300	0.00154541333747505	0.00260501066896256	0.00344389200245784	-0.0100473322746299	0.0176416482835254	0.999380087771216	1
Sevir.1G327000	33	54	54	92	233	1.33170331921644	1.57981154546016	-0.634401779154322	-0.686525185930725	4.23244182976165	0.237433847630334	1
Sevir.1G230900	30	16	73	41	160	7.07877092653632	-7.44810411867886	24.2794867638317	-11.2810015713143	50.0873633803612	7.65413678400823e-11	3.2714596129686e-09
Sevir.1G286900	35	59	78	130	302	4.11428712361247e-12	2.28067841472474e-12	2.44153889022567e-12	-3.98769208558911e-13	9.23527363712179e-12	1	1
Sevir.1G102100	35	59	78	130	302	4.11428712361247e-12	2.28067841472474e-12	2.44153889022567e-12	-3.98769208558911e-13	9.23527363712179e-12	1	1
Sevir.1G198400	35	59	70	130	294	0.0252292789157907	0.0425288925193497	-0.463687346747583	0.0937059700684367	0.62515148825116	0.890651141182726	1
Sevir.1G204700	35	59	77	130	301	0.000385109638679468	0.000649127577039091	-0.00707639334214224	0.00143006378777549	0.00954069434563628	0.999752858272342	1
Sevir.1G159800	35	59	78	129	301	0.000385109638679468	0.000649127577039091	0.000858158474210469	-0.00250351975694513	0.00439591544687416	0.999922585887767	1
Sevir.1G313900	35	59	78	129	301	0.000385109638679468	0.000649127577039091	0.000858158474210469	-0.00250351975694513	0.00439591544687416	0.999922585887767	1
Sevir.1G110900	35	59	78	130	302	4.11428712361247e-12	2.28067841472474e-12	2.44153889022567e-12	-3.98769208558911e-13	9.23527363712179e-12	1	1
Sevir.1G145584	11	40	4	82	137	-1.49833567021689	6.54469188670699	-27.8362802029845	8.99080054044625	44.8701083003547	9.85990517436013e-10	3.61562793322921e-08
Sevir.1G373200	24	38	38	62	162	1.45420359800814	1.27445402412141	-0.352612595223522	-0.85798713659393	3.93925735394701	0.26809838283962	1
Sevir.1G216500	35	59	78	130	302	4.11428712361247e-12	2.28067841472474e-12	2.44153889022567e-12	-3.98769208558911e-13	9.23527363712179e-12	1	1
Sevir.1G241100	35	59	78	128	300	0.00154541333747505	0.00260501066896256	0.00344389200245784	-0.0100473322746299	0.0176416482835254	0.999380087771216	1
Sevir.1G241200	35	59	78	130	302	4.11428712361247e-12	2.28067841472474e-12	2.44153889022567e-12	-3.98769208558911e-13	9.23527363712179e-12	1	1
Sevir.1G215100	35	54	77	128	294	0.0252292789157907	-0.205676964259242	0.014971795564574	0.0164691472190099	0.262347185958617	0.96694708097929	1
Sevir.1G345800	35	57	74	129	295	0.0192507593262458	-0.00694017285509984	-0.0630648188589345	0.0319177147350525	0.121173465775333	0.98918074477507	1
Sevir.1G256700	33	58	72	126	289	-0.00726740961048829	0.0419909263747314	-0.0935410262158062	0.0204758606227376	0.163275222823763	0.98328809914807	1
Sevir.1G249400	35	59	76	130	300	0.00154541333747505	0.00260501066896256	-0.0284004536828067	0.005739418667068	0.0382902963563123	0.998029989323596	1
Sevir.1G197000	35	59	78	130	302	4.11428712361247e-12	2.28067841472474e-12	2.44153889022567e-12	-3.98769208558911e-13	9.23527363712179e-12	1	1
Sevir.1G200000	35	59	76	130	300	0.00154541333747505	0.00260501066896256	-0.0284004536828067	0.005739418667068	0.0382902963563123	0.998029989323596	1
Sevir.1G114650	34	56	76	123	289	0.00766354775915918	-0.00375190591889328	0.0246931702589688	-0.0158448383825518	0.0519534623195731	0.996899143456707	1
Sevir.1G096000	35	59	78	129	301	0.000385109638679468	0.000649127577039091	0.000858158474210469	-0.00250351975694513	0.00439591544687416	0.999922585887767	1
Sevir.1G145592	13	14	41	30	98	0.23750048360025	-1.38298174834857	9.72440003458124	-3.51981152421212	14.8646937907422	0.0019360052410063	0.0261958997586558
Sevir.1G143600	35	55	78	129	297	0.00975579124997475	-0.157515377701059	0.021741045457028	0.0103859536930655	0.199398168101127	0.977686395506704	1
Sevir.1G108800	31	49	68	122	270	-0.00271328092273336	-0.266359270712815	-0.0431709061690713	0.286931289115098	0.599174746919718	0.896621270184834	1
Sevir.1G194600	35	59	78	130	302	4.11428712361247e-12	2.28067841472474e-12	2.44153889022567e-12	-3.98769208558911e-13	9.23527363712179e-12	1	1
Sevir.1G024900	35	59	78	129	301	0.000385109638679468	0.000649127577039091	0.000858158474210469	-0.00250351975694513	0.00439591544687416	0.999922585887767	1
Sevir.1G156300	13	25	31	43	112	3.04231502185478e-05	0.444658001419006	0.148535861513085	-0.563432064927421	1.15665635100973	0.763417552343048	1
Sevir.1G025500	35	59	78	130	302	4.11428712361247e-12	2.28067841472474e-12	2.44153889022567e-12	-3.98769208558911e-13	9.23527363712179e-12	1	1
Sevir.1G348950	35	59	76	130	300	0.00154541333747505	0.00260501066896256	-0.0284004536828067	0.005739418667068	0.0382902963563123	0.998029989323596	1
Sevir.1G144800	34	52	73	113	272	0.194609144494107	-0.0244163726737821	0.107520119900999	-0.142597684834655	0.469143321903543	0.925616268151352	1
Sevir.1G349900	35	59	77	130	301	0.000385109638679468	0.000649127577039091	-0.00707639334214224	0.00143006378777549	0.00954069434563628	0.999752858272342	1
Sevir.1G323600	35	59	77	130	301	0.000385109638679468	0.000649127577039091	-0.00707639334214224	0.00143006378777549	0.00954069434563628	0.999752858272342	1
Sevir.1G175000	35	59	78	129	301	0.000385109638679468	0.000649127577039091	0.000858158474210469	-0.00250351975694513	0.00439591544687416	0.999922585887767	1
Sevir.1G238500	9	1	24	1	35	6.02527643834637	-4.98399400211926	24.7584260919885	-13.1325996226975	48.9002961551517	1.36979310046e-10	5.66815516561911e-09
Sevir.1G282600	35	58	78	129	300	0.00154541333747505	-0.00633343174099108	0.00344389200245784	-0.000149786156134936	0.0114725232370589	0.999674303583856	1
Sevir.1G359000	35	59	78	130	302	4.11428712361247e-12	2.28067841472474e-12	2.44153889022567e-12	-3.98769208558911e-13	9.23527363712179e-12	1	1
Sevir.1G280500	34	58	74	128	294	-0.00015569830747286	0.00551707728672566	-0.0492459886509717	0.0164691472190099	0.0713879114641802	0.99503437636756	1
Sevir.1G371450	34	56	78	128	296	-0.00270505169728717	-0.0577726344951356	0.0314127608133016	0.00266546379185458	0.094555910797579	0.992482635205587	1
Sevir.1G291400	35	59	77	130	301	0.000385109638679468	0.000649127577039091	-0.00707639334214224	0.00143006378777549	0.00954069434563628	0.999752858272342	1
Sevir.1G035700	6	4	38	90	138	-6.2443044487669	-19.5537256955564	0.155948698740656	15.7584842982253	41.7124631412893	4.61729239390448e-09	1.54194690192268e-07
Sevir.1G213100	35	56	77	124	292	0.0396905479494606	-0.0191921281183567	0.0332184064930988	-0.0228670592906402	0.114968141851556	0.989982592237792	1
Sevir.1G123500	34	58	78	116	286	0.0220196339244653	0.0808815829450959	0.231187535666913	-0.410915983348207	0.745004735884681	0.862570729952097	1
Sevir.1G138500	35	58	78	130	301	0.000385109638679468	-0.0110096801405227	0.000858158474210469	0.00143006378777549	0.0136830120411881	0.999576055182529	1
Sevir.1G236950	15	0	15	8	38	25.4942150805646	-7.4238396	2.73967307055506	-4.27016719059235	39.927894941712	1.10367457112158e-08	3.5095618205721e-07
Sevir.1G180200	35	59	78	130	302	4.11428712361247e-12	2.28067841472474e-12	2.44153889022567e-12	-3.98769208558911e-13	9.23527363712179e-12	1	1
Sevir.1G258200	35	59	78	130	302	4.11428712361247e-12	2.28067841472474e-12	2.44153889022567e-12	-3.98769208558911e-13	9.23527363712179e-12	1	1
Sevir.1G176532	6	1	2	2	11	17.5138047208939	-0.61433757037948	-0.248984757019947	-1.5798547979688	19.9569818462621	0.000173262709842733	0.00292258877175618
Sevir.1G186700	33	50	75	100	258	0.321262493710973	-0.00323757455703261	1.04989711405934	-1.10134501760497	2.47574219993232	0.479690966691364	1
Sevir.1G158900	35	59	78	130	302	4.11428712361247e-12	2.28067841472474e-12	2.44153889022567e-12	-3.98769208558911e-13	9.23527363712179e-12	1	1
Sevir.1G116000	35	59	78	129	301	0.000385109638679468	0.000649127577039091	0.000858158474210469	-0.00250351975694513	0.00439591544687416	0.999922585887767	1
Sevir.1G201550	8	21	15	41	85	-0.34779895016643	1.16269203189247	-2.20250909154226	0.53166589894452	4.24466597254568	0.236227847459865	1
Sevir.1G006800	22	3	71	29	125	3.89659002623087	-18.7890674453405	46.4265337148262	-11.4376106728188	80.5498018592164	2.33937423686365e-17	2.57723577217315e-15
Sevir.1G350100	35	59	78	130	302	4.11428712361247e-12	2.28067841472474e-12	2.44153889022567e-12	-3.98769208558911e-13	9.23527363712179e-12	1	1
Sevir.1G133300	33	59	78	127	297	-0.0586240854458961	0.0164451885545077	0.021741045457028	-0.00562057072985132	0.102430890187283	0.991544120373823	1
Sevir.1G205300	35	59	77	130	301	0.000385109638679468	0.000649127577039091	-0.00707639334214224	0.00143006378777549	0.00954069434563628	0.999752858272342	1
Sevir.1G358701	35	59	78	130	302	4.11428712361247e-12	2.28067841472474e-12	2.44153889022567e-12	-3.98769208558911e-13	9.23527363712179e-12	1	1
Sevir.1G351600	35	59	74	129	297	0.00975579124997475	0.0164451885545077	-0.0956410503817698	0.0103859536930655	0.132227983879318	0.987707468854377	1
Sevir.1G209600	33	59	77	117	286	-0.000640319501507308	0.174872749652758	0.132836796839107	-0.303492532643698	0.611842398637071	0.893716055969709	1
Sevir.1G380800	35	59	78	130	302	4.11428712361247e-12	2.28067841472474e-12	2.44153889022567e-12	-3.98769208558911e-13	9.23527363712179e-12	1	1
Sevir.1G069700	35	59	78	129	301	0.000385109638679468	0.000649127577039091	0.000858158474210469	-0.00250351975694513	0.00439591544687416	0.999922585887767	1
Sevir.1G270700	35	59	78	129	301	0.000385109638679468	0.000649127577039091	0.000858158474210469	-0.00250351975694513	0.00439591544687416	0.999922585887767	1
Sevir.1G154800	35	59	78	130	302	4.11428712361247e-12	2.28067841472474e-12	2.44153889022567e-12	-3.98769208558911e-13	9.23527363712179e-12	1	1
Sevir.1G142100	35	59	78	130	302	4.11428712361247e-12	2.28067841472474e-12	2.44153889022567e-12	-3.98769208558911e-13	9.23527363712179e-12	1	1
Sevir.1G351100	35	59	78	130	302	4.11428712361247e-12	2.28067841472474e-12	2.44153889022567e-12	-3.98769208558911e-13	9.23527363712179e-12	1	1
Sevir.1G341400	35	59	77	130	301	0.000385109638679468	0.000649127577039091	-0.00707639334214224	0.00143006378777549	0.00954069434563628	0.999752858272342	1
Sevir.1G344500	35	59	78	130	302	4.11428712361247e-12	2.28067841472474e-12	2.44153889022567e-12	-3.98769208558911e-13	9.23527363712179e-12	1	1
Sevir.1G007466	29	47	58	103	237	0.0855744532336004	0.0105431166708745	-0.168535240470599	0.00941628835584779	0.274069098730922	0.964829250392632	1
Sevir.1G376500	35	59	78	130	302	4.11428712361247e-12	2.28067841472474e-12	2.44153889022567e-12	-3.98769208558911e-13	9.23527363712179e-12	1	1
Sevir.1G153600	34	57	78	127	296	-0.00270505169728717	-0.0118499770008596	0.0314127608133016	-0.00136619833366828	0.0473339878451167	0.997299652049079	1
Sevir.1G001200	35	58	78	130	301	0.000385109638679468	-0.0110096801405227	0.000858158474210469	0.00143006378777549	0.0136830120411881	0.999576055182529	1
Sevir.1G259900	2	1	0	1	4	5.09215038693979	0.0611180685435715	-1.0331124	-0.302623598603552	6.48900445408691	0.0900971512247273	0.731267608045212
Sevir.1G269950	6	18	6	14	44	0.159078680223464	10.2878658007379	-2.53206912829488	-1.28864957511784	14.2676631843741	0.0025625564392413	0.0337727402288277
Sevir.1G277700	34	56	75	129	294	-0.00015569830747286	-0.0359555911923814	-0.0114825123377857	0.0471859368940151	0.0947797387316551	0.992456431140811	1
Sevir.1G381100	35	59	78	130	302	4.11428712361247e-12	2.28067841472474e-12	2.44153889022567e-12	-3.98769208558911e-13	9.23527363712179e-12	1	1
Sevir.1G031300	35	58	78	130	301	0.000385109638679468	-0.0110096801405227	0.000858158474210469	0.00143006378777549	0.0136830120411881	0.999576055182529	1
Sevir.1G157600	35	59	78	130	302	4.11428712361247e-12	2.28067841472474e-12	2.44153889022567e-12	-3.98769208558911e-13	9.23527363712179e-12	1	1
Sevir.1G118600	35	58	78	130	301	0.000385109638679468	-0.0110096801405227	0.000858158474210469	0.00143006378777549	0.0136830120411881	0.999576055182529	1
Sevir.1G364000	35	58	78	129	300	0.00154541333747505	-0.00633343174099108	0.00344389200245784	-0.000149786156134936	0.0114725232370589	0.999674303583856	1
Sevir.1G183200	35	59	78	130	302	4.11428712361247e-12	2.28067841472474e-12	2.44153889022567e-12	-3.98769208558911e-13	9.23527363712179e-12	1	1
Sevir.1G050600	35	58	78	129	300	0.00154541333747505	-0.00633343174099108	0.00344389200245784	-0.000149786156134936	0.0114725232370589	0.999674303583856	1
Sevir.1G217900	35	59	77	128	299	0.00348868896736635	0.00588076053742064	-0.000656436106972683	-0.0039013487705317	0.0139272343822914	0.999564686336092	1
Sevir.1G148000	35	58	78	130	301	0.000385109638679468	-0.0110096801405227	0.000858158474210469	0.00143006378777549	0.0136830120411881	0.999576055182529	1
Sevir.1G242800	31	55	75	127	288	-0.169346950865062	-0.0284359520042167	0.00509976884482261	0.0738835260651592	0.276766197779261	0.964337215363762	1
Sevir.1G007300	35	59	77	130	301	0.000385109638679468	0.000649127577039091	-0.00707639334214224	0.00143006378777549	0.00954069434563628	0.999752858272342	1
Sevir.1G264800	35	59	76	130	300	0.00154541333747505	0.00260501066896256	-0.0284004536828067	0.005739418667068	0.0382902963563123	0.998029989323596	1
Sevir.1G138900	35	59	78	130	302	4.11428712361247e-12	2.28067841472474e-12	2.44153889022567e-12	-3.98769208558911e-13	9.23527363712179e-12	1	1
Sevir.1G164332	10	22	17	27	76	0.161331351236566	3.44536625132045	-0.352147651534251	-0.998430746420497	4.95727600051177	0.174952471078093	1
Sevir.1G380950	34	59	78	130	301	-0.0224062634631129	0.000649127577039091	0.000858158474210469	0.00143006378777549	0.0253436133021379	0.998935067646811	1
Sevir.1G080600	35	59	78	129	301	0.000385109638679468	0.000649127577039091	0.000858158474210469	-0.00250351975694513	0.00439591544687416	0.999922585887767	1
Sevir.1G172000	33	59	78	130	300	-0.089925024591437	0.00260501066896256	0.00344389200245784	0.005739418667068	0.101713345929925	0.991631025896632	1
Sevir.1G263400	34	58	74	130	296	-0.00270505169728717	0.000512759196950449	-0.0785354008898164	0.0523533891895963	0.13410660097365	0.987451593129355	1
Sevir.1G053900	35	58	78	128	299	0.00348868896736635	-0.00293268803443921	0.00777453411617841	-0.0039013487705317	0.0180972598885157	0.999356006625922	1
Sevir.1G248000	17	10	37	56	120	0.687763315213327	-7.7092415618119	1.16410631054872	0.365372227357978	9.92648341493193	0.0192015023428467	0.20235642090503
Sevir.1G237750	3	7	16	12	38	-0.447581723222582	-0.0241977219615789	3.89824313005376	-1.16085517883279	5.53087775407071	0.136803406058421	1
Sevir.1G093200	35	59	78	129	301	0.000385109638679468	0.000649127577039091	0.000858158474210469	-0.00250351975694513	0.00439591544687416	0.999922585887767	1
Sevir.1G337700	35	58	78	130	301	0.000385109638679468	-0.0110096801405227	0.000858158474210469	0.00143006378777549	0.0136830120411881	0.999576055182529	1
Sevir.1G265300	35	58	78	129	300	0.00154541333747505	-0.00633343174099108	0.00344389200245784	-0.000149786156134936	0.0114725232370589	0.999674303583856	1
Sevir.1G301150	35	59	78	130	302	4.11428712361247e-12	2.28067841472474e-12	2.44153889022567e-12	-3.98769208558911e-13	9.23527363712179e-12	1	1
Sevir.1G083300	35	59	78	130	302	4.11428712361247e-12	2.28067841472474e-12	2.44153889022567e-12	-3.98769208558911e-13	9.23527363712179e-12	1	1
Sevir.1G059500	35	59	78	130	302	4.11428712361247e-12	2.28067841472474e-12	2.44153889022567e-12	-3.98769208558911e-13	9.23527363712179e-12	1	1
Sevir.1G089200	35	57	78	129	299	0.00348868896736635	-0.0342230441212523	0.00777453411617841	0.000659663701807563	0.0461459309066047	0.997399753147507	1
Sevir.1G050700	35	58	70	129	292	0.0396905479494606	0.015942391514717	-0.389116940903387	0.0868812542700018	0.531631134637567	0.911889218438035	1
Sevir.1G057266	5	2	9	7	23	2.04444720319542	-1.38357574333466	1.57585021744318	-0.849826405491139	5.85369956946441	0.118949107784747	0.917423199879103
Sevir.1G287400	34	57	78	127	296	-0.00270505169728717	-0.0118499770008596	0.0314127608133016	-0.00136619833366828	0.0473339878451167	0.997299652049079	1
Sevir.1G361700	31	51	74	119	275	-0.0237954030877746	-0.138230774281153	0.124486478412311	0.00327358436219594	0.289786240143435	0.961937826347999	1
Sevir.1G126000	13	23	65	44	145	-0.861382216502238	-1.00203827060826	20.2664364137966	-5.43430251024764	27.5641594111548	4.48339849979389e-06	9.7651164263368e-05
Sevir.1G140401	35	59	78	129	301	0.000385109638679468	0.000649127577039091	0.000858158474210469	-0.00250351975694513	0.00439591544687416	0.999922585887767	1
Sevir.1G242500	35	59	78	130	302	4.11428712361247e-12	2.28067841472474e-12	2.44153889022567e-12	-3.98769208558911e-13	9.23527363712179e-12	1	1
Sevir.1G320400	30	37	57	114	238	0.211834807755508	-1.93964223254032	-0.325077564953671	1.30204276725652	3.77859737250602	0.28638544956909	1
Sevir.1G125300	34	59	76	129	298	-0.00833143390066109	0.0104896644318415	-0.0121460688081948	0.00406198069409571	0.0350291478347931	0.998274544173084	1
Sevir.1G190200	35	58	74	129	296	0.0140957027069005	0.000512759196950449	-0.0785354008898164	0.0196611940771639	0.112805056870831	0.990257690480908	1
Sevir.1G367700	35	59	78	130	302	4.11428712361247e-12	2.28067841472474e-12	2.44153889022567e-12	-3.98769208558911e-13	9.23527363712179e-12	1	1
Sevir.1G343100	35	57	73	128	293	0.0320396928370053	-0.00102065458107324	-0.094590884344955	0.0278491333869928	0.155500365150026	0.984431518398664	1
Sevir.1G010700	24	52	73	117	266	-1.51223575517789	2.11119070252708e-05	0.268886337643127	0.0544387982560057	1.83558200298405	0.607222672911672	1
Sevir.1G317400	35	59	78	130	302	4.11428712361247e-12	2.28067841472474e-12	2.44153889022567e-12	-3.98769208558911e-13	9.23527363712179e-12	1	1
Sevir.1G222500	35	59	78	129	301	0.000385109638679468	0.000649127577039091	0.000858158474210469	-0.00250351975694513	0.00439591544687416	0.999922585887767	1
Sevir.1G378700	34	59	78	129	300	-0.0169733043413234	0.00260501066896256	0.00344389200245784	-0.000149786156134936	0.0231719931688787	0.999068362731716	1
Sevir.1G229500	35	59	77	129	300	0.00154541333747505	0.00260501066896256	-0.00301618765328275	-0.000149786156134936	0.0073163978158553	0.999833922143162	1
Sevir.1G116900	35	59	78	130	302	4.11428712361247e-12	2.28067841472474e-12	2.44153889022567e-12	-3.98769208558911e-13	9.23527363712179e-12	1	1
Sevir.1G332400	35	57	75	128	295	0.0192507593262458	-0.00694017285509984	-0.0186496933129119	0.00808471078775914	0.0529253362820167	0.996812654614487	1
Sevir.1G240800	35	59	78	130	302	4.11428712361247e-12	2.28067841472474e-12	2.44153889022567e-12	-3.98769208558911e-13	9.23527363712179e-12	1	1
Sevir.1G173100	34	53	73	126	286	0.0220196339244653	-0.147846561383107	-0.0101887755701816	0.0677196283915071	0.247774599269261	0.969531491729862	1
Sevir.1G025100	34	59	78	128	299	-0.0122792150581839	0.00588076053742064	0.00777453411617841	-0.0039013487705317	0.0298358584823146	0.99864155310602	1
Sevir.1G058000	35	59	78	130	302	4.11428712361247e-12	2.28067841472474e-12	2.44153889022567e-12	-3.98769208558911e-13	9.23527363712179e-12	1	1
Sevir.1G330000	35	57	76	127	295	0.0192507593262458	-0.00694017285509984	-0.000484029168956065	1.38002293498933e-06	0.0266763413732367	0.99885043048052	1
Sevir.1G085000	35	59	78	129	301	0.000385109638679468	0.000649127577039091	0.000858158474210469	-0.00250351975694513	0.00439591544687416	0.999922585887767	1
Sevir.1G379400	33	53	76	128	290	-0.0110445081980382	-0.235873218467478	0.0161356762235932	0.0802722747668582	0.343325677655968	0.951684347914465	1
Sevir.1G370200	33	56	77	127	293	-0.0269676224485702	-0.0269356942339937	0.0231824682456822	0.00605874916984912	0.0831445340980951	0.99378040129459	1
Sevir.1G086900	35	59	78	129	301	0.000385109638679468	0.000649127577039091	0.000858158474210469	-0.00250351975694513	0.00439591544687416	0.999922585887767	1
Sevir.1G017100	35	57	74	125	291	0.0481905085953354	0.000390605471664848	-0.0178702926576823	-0.000560221037817302	0.0670116277624998	0.995478006262837	1
Sevir.1G341000	35	58	77	130	300	0.00154541333747505	-0.00633343174099108	-0.00301618765328275	0.005739418667068	0.0166344513988169	0.999432239354924	1
Sevir.1G348000	35	57	74	129	295	0.0192507593262458	-0.00694017285509984	-0.0630648188589345	0.0319177147350525	0.121173465775333	0.98918074477507	1
Sevir.1G070800	27	59	78	128	292	-1.38293405506543	0.0669063424681124	0.0884523493175938	0.0422554454876335	1.58054819233877	0.663808384981651	1
Sevir.1G349800	35	59	77	130	301	0.000385109638679468	0.000649127577039091	-0.00707639334214224	0.00143006378777549	0.00954069434563628	0.999752858272342	1
Sevir.1G193000	32	57	77	128	294	-0.126101891926343	-0.00332597684440291	0.014971795564574	0.0164691472190099	0.16086881155433	0.983644500343066	1
Sevir.1G322700	35	59	78	130	302	4.11428712361247e-12	2.28067841472474e-12	2.44153889022567e-12	-3.98769208558911e-13	9.23527363712179e-12	1	1
Sevir.1G161500	35	59	78	130	302	4.11428712361247e-12	2.28067841472474e-12	2.44153889022567e-12	-3.98769208558911e-13	9.23527363712179e-12	1	1
Sevir.1G365000	35	58	78	130	301	0.000385109638679468	-0.0110096801405227	0.000858158474210469	0.00143006378777549	0.0136830120411881	0.999576055182529	1
Sevir.1G270300	35	58	78	129	300	0.00154541333747505	-0.00633343174099108	0.00344389200245784	-0.000149786156134936	0.0114725232370589	0.999674303583856	1
Sevir.1G002000	34	58	78	129	299	-0.0122792150581839	-0.00293268803443921	0.00777453411617841	0.000659663701807563	0.023646100910609	0.999039760901227	1
Sevir.1G201600	35	59	78	130	302	4.11428712361247e-12	2.28067841472474e-12	2.44153889022567e-12	-3.98769208558911e-13	9.23527363712179e-12	1	1
Sevir.1G150632	28	42	72	89	231	0.0563725253714078	-0.216965311876364	2.55136736180246	-1.0954954465582	3.92020064560843	0.270210948150702	1
Sevir.1G059300	35	59	78	130	302	4.11428712361247e-12	2.28067841472474e-12	2.44153889022567e-12	-3.98769208558911e-13	9.23527363712179e-12	1	1
Sevir.1G241700	32	47	73	110	262	0.0881217871234532	-0.342240891797699	0.420001597759815	-0.0685975985187809	0.918961875199749	0.8208496280605	1
Sevir.1G194000	35	58	77	128	298	0.00622281879611586	-0.00082028967213868	1.42573690766153e-05	-0.000603134504660817	0.00766050034199197	0.999822087420765	1
Sevir.1G283800	35	57	77	128	297	0.00975579124997475	-0.0180423023308231	0.00110700065988156	0.000181454822858374	0.0290865490635378	0.9986921118162	1
Sevir.1G348900	35	59	77	129	300	0.00154541333747505	0.00260501066896256	-0.00301618765328275	-0.000149786156134936	0.0073163978158553	0.999833922143162	1
Sevir.1G121932	22	39	67	78	206	-0.147125180965331	-0.0385162573742168	3.57660051503395	-1.28520653794196	5.04744849131546	0.168355521754805	1
Sevir.1G255400	34	56	76	127	293	5.45983016963122e-05	-0.0269356942339937	0.00139161435099672	0.00605874916984912	0.0344406560565358	0.998317546259623	1
Sevir.1G345900	35	59	76	129	299	0.00348868896736635	0.00588076053742064	-0.0194366361365954	0.000659663701807563	0.02946574934319	0.9986666037431	1
Sevir.1G342100	35	59	77	130	301	0.000385109638679468	0.000649127577039091	-0.00707639334214224	0.00143006378777549	0.00954069434563628	0.999752858272342	1
Sevir.1G165766	30	58	75	122	285	-0.277919642967757	0.0967690334115699	0.0262760685168731	-0.00379269495114549	0.404757439847345	0.939257975149557	1
Sevir.1G218500	35	59	78	130	302	4.11428712361247e-12	2.28067841472474e-12	2.44153889022567e-12	-3.98769208558911e-13	9.23527363712179e-12	1	1
Sevir.1G001100	35	59	78	130	302	4.11428712361247e-12	2.28067841472474e-12	2.44153889022567e-12	-3.98769208558911e-13	9.23527363712179e-12	1	1
Sevir.1G105200	35	59	78	130	302	4.11428712361247e-12	2.28067841472474e-12	2.44153889022567e-12	-3.98769208558911e-13	9.23527363712179e-12	1	1
Sevir.1G116700	35	59	78	128	300	0.00154541333747505	0.00260501066896256	0.00344389200245784	-0.0100473322746299	0.0176416482835254	0.999380087771216	1
Sevir.1G048900	35	59	78	130	302	4.11428712361247e-12	2.28067841472474e-12	2.44153889022567e-12	-3.98769208558911e-13	9.23527363712179e-12	1	1
Sevir.1G175300	35	58	78	128	299	0.00348868896736635	-0.00293268803443921	0.00777453411617841	-0.0039013487705317	0.0180972598885157	0.999356006625922	1
Sevir.1G318000	34	59	77	130	300	-0.0169733043413234	0.00260501066896256	-0.00301618765328275	0.005739418667068	0.0283339213306367	0.998742261826309	1
Sevir.1G165832	27	51	68	103	249	-0.119576795498421	0.113942177218142	0.21157884644839	-0.163435243133879	0.608533062298833	0.894476175482358	1
Sevir.1G202200	34	59	78	130	301	-0.0224062634631129	0.000649127577039091	0.000858158474210469	0.00143006378777549	0.0253436133021379	0.998935067646811	1
Sevir.1G109600	35	59	77	130	301	0.000385109638679468	0.000649127577039091	-0.00707639334214224	0.00143006378777549	0.00954069434563628	0.999752858272342	1
Sevir.1G211800	35	59	77	127	298	0.00622281879611586	0.0104896644318415	1.42573690766153e-05	-0.0127354077408246	0.0294621483378586	0.998666846729122	1
Sevir.1G027300	30	57	62	127	276	-0.123399609586271	0.175873714464691	-1.20932849984733	0.564858009807122	2.07345983370541	0.557300651637787	1
Sevir.1G288700	35	56	78	129	298	0.00622281879611586	-0.084541508089128	0.0138676510091857	0.00406198069409571	0.108693958588525	0.990774085849972	1
Sevir.1G249300	31	58	70	130	289	-0.185615085983177	0.0419909263747314	-0.288731551708613	0.251723741176888	0.768061305243409	0.857090087316835	1
Sevir.1G045166	35	59	78	129	301	0.000385109638679468	0.000649127577039091	0.000858158474210469	-0.00250351975694513	0.00439591544687416	0.999922585887767	1
Sevir.1G067200	35	59	78	130	302	4.11428712361247e-12	2.28067841472474e-12	2.44153889022567e-12	-3.98769208558911e-13	9.23527363712179e-12	1	1
Sevir.1G115233	35	54	68	113	270	0.439541570374972	0.0297008010822863	-0.0431709061690713	-0.089496399537133	0.601909677163463	0.895995057540963	1
Sevir.1G352600	27	39	62	61	189	1.18561006391062	0.116739396926395	3.56155624580879	-5.09396300325539	9.9578687099012	0.0189276828139202	0.199964391666633
Sevir.1G353432	33	52	63	121	269	0.106777848986733	-0.00581842664412163	-0.603784977912526	0.233992217912356	0.950373471455737	0.81325759694658	1
Sevir.1G328800	35	59	77	130	301	0.000385109638679468	0.000649127577039091	-0.00707639334214224	0.00143006378777549	0.00954069434563628	0.999752858272342	1
Sevir.1G351000	35	58	77	130	300	0.00154541333747505	-0.00633343174099108	-0.00301618765328275	0.005739418667068	0.0166344513988169	0.999432239354924	1
Sevir.1G134800	35	58	78	129	300	0.00154541333747505	-0.00633343174099108	0.00344389200245784	-0.000149786156134936	0.0114725232370589	0.999674303583856	1
Sevir.1G275700	32	54	70	125	281	-0.00984450614357575	-0.0146677312890294	-0.0914422862768298	0.134915417516032	0.250869941225466	0.968987166340462	1
Sevir.1G212600	35	59	76	128	298	0.00622281879611586	0.0104896644318415	-0.0121460688081948	-0.000603134504660817	0.029461686540813	0.998666877888885	1
Sevir.1G113340	22	21	33	49	125	3.89659002623087	-0.47910482168688	0.0158453908838961	-0.429609067108113	4.82114930590976	0.185371801682897	1
Sevir.1G217000	35	59	78	130	302	4.11428712361247e-12	2.28067841472474e-12	2.44153889022567e-12	-3.98769208558911e-13	9.23527363712179e-12	1	1
Sevir.1G162200	35	59	78	130	302	4.11428712361247e-12	2.28067841472474e-12	2.44153889022567e-12	-3.98769208558911e-13	9.23527363712179e-12	1	1
Sevir.1G046000	35	59	78	130	302	4.11428712361247e-12	2.28067841472474e-12	2.44153889022567e-12	-3.98769208558911e-13	9.23527363712179e-12	1	1
Sevir.1G352800	35	56	78	125	294	0.0252292789157907	-0.0359555911923814	0.0562245551045483	-0.0191382391904927	0.136547664403213	0.987116786681402	1
Sevir.1G221300	35	59	77	129	300	0.00154541333747505	0.00260501066896256	-0.00301618765328275	-0.000149786156134936	0.0073163978158553	0.999833922143162	1
Sevir.1G189400	35	59	78	130	302	4.11428712361247e-12	2.28067841472474e-12	2.44153889022567e-12	-3.98769208558911e-13	9.23527363712179e-12	1	1
Sevir.1G112000	35	59	78	130	302	4.11428712361247e-12	2.28067841472474e-12	2.44153889022567e-12	-3.98769208558911e-13	9.23527363712179e-12	1	1
Sevir.1G026200	30	54	66	125	275	-0.109820720893858	0.00140604106260845	-0.355719119788902	0.370489682625473	0.837435564370841	0.840493558609748	1
Sevir.1G298800	35	59	78	130	302	4.11428712361247e-12	2.28067841472474e-12	2.44153889022567e-12	-3.98769208558911e-13	9.23527363712179e-12	1	1
Sevir.1G145552	6	25	33	24	88	-1.72854334011173	3.54606291089692	4.64194281546008	-5.08639036343845	15.0029394299072	0.00181413874328575	0.0246838511397191
Sevir.1G007800	35	58	78	130	301	0.000385109638679468	-0.0110096801405227	0.000858158474210469	0.00143006378777549	0.0136830120411881	0.999576055182529	1
Sevir.1G333200	35	59	78	130	302	4.11428712361247e-12	2.28067841472474e-12	2.44153889022567e-12	-3.98769208558911e-13	9.23527363712179e-12	1	1
Sevir.1G163100	35	58	78	130	301	0.000385109638679468	-0.0110096801405227	0.000858158474210469	0.00143006378777549	0.0136830120411881	0.999576055182529	1
Sevir.1G162700	35	59	78	130	302	4.11428712361247e-12	2.28067841472474e-12	2.44153889022567e-12	-3.98769208558911e-13	9.23527363712179e-12	1	1
Sevir.1G168600	35	53	76	127	291	0.0481905085953354	-0.260858534555219	0.00941210379670801	0.0240334319820131	0.342494578929275	0.951847913076873	1
Sevir.1G324100	35	59	78	130	302	4.11428712361247e-12	2.28067841472474e-12	2.44153889022567e-12	-3.98769208558911e-13	9.23527363712179e-12	1	1
Sevir.1G305800	35	59	78	130	302	4.11428712361247e-12	2.28067841472474e-12	2.44153889022567e-12	-3.98769208558911e-13	9.23527363712179e-12	1	1
Sevir.1G283500	35	57	73	127	292	0.0396905479494606	-3.76533981317295e-05	-0.0774741116886022	0.0135411215985132	0.130743434634708	0.987908559317107	1
Sevir.1G269400	35	59	78	130	302	4.11428712361247e-12	2.28067841472474e-12	2.44153889022567e-12	-3.98769208558911e-13	9.23527363712179e-12	1	1
Sevir.1G074300	35	59	78	130	302	4.11428712361247e-12	2.28067841472474e-12	2.44153889022567e-12	-3.98769208558911e-13	9.23527363712179e-12	1	1
Sevir.1G133000	34	56	74	123	287	0.0163933007052161	-8.62104897566956e-05	-0.000213546910751075	-0.00238707697755233	0.0190801350832762	0.999303042315703	1
Sevir.1G130900	35	57	78	129	299	0.00348868896736635	-0.0342230441212523	0.00777453411617841	0.000659663701807563	0.0461459309066047	0.997399753147507	1
Sevir.1G056200	35	59	78	130	302	4.11428712361247e-12	2.28067841472474e-12	2.44153889022567e-12	-3.98769208558911e-13	9.23527363712179e-12	1	1
Sevir.1G156600	35	59	77	130	301	0.000385109638679468	0.000649127577039091	-0.00707639334214224	0.00143006378777549	0.00954069434563628	0.999752858272342	1
Sevir.1G205700	35	59	78	130	302	4.11428712361247e-12	2.28067841472474e-12	2.44153889022567e-12	-3.98769208558911e-13	9.23527363712179e-12	1	1
Sevir.1G241400	35	58	75	129	297	0.00975579124997475	-9.25024342535161e-06	-0.0380570031222525	0.0103859536930655	0.0582079983087181	0.996329530635955	1
Sevir.1G296900	35	59	78	130	302	4.11428712361247e-12	2.28067841472474e-12	2.44153889022567e-12	-3.98769208558911e-13	9.23527363712179e-12	1	1
Sevir.1G107250	35	59	78	130	302	4.11428712361247e-12	2.28067841472474e-12	2.44153889022567e-12	-3.98769208558911e-13	9.23527363712179e-12	1	1
Sevir.1G022700	34	57	72	128	291	0.00223988076425098	0.000390605471664848	-0.132769596482364	0.0597192827573503	0.19511936547563	0.97837332694643	1
Sevir.1G328100	34	56	77	129	296	-0.00270505169728717	-0.0577726344951356	0.00395224964859733	0.0196611940771639	0.084091129918184	0.993675672514284	1
Sevir.1G007600	34	58	76	130	298	-0.00833143390066109	-0.00082028967213868	-0.0121460688081948	0.0231119463091293	0.0444097386901239	0.997543835734655	1
Sevir.1G280400	35	59	78	130	302	4.11428712361247e-12	2.28067841472474e-12	2.44153889022567e-12	-3.98769208558911e-13	9.23527363712179e-12	1	1
Sevir.1G067600	35	59	78	129	301	0.000385109638679468	0.000649127577039091	0.000858158474210469	-0.00250351975694513	0.00439591544687416	0.999922585887767	1
Sevir.1G099900	35	59	78	129	301	0.000385109638679468	0.000649127577039091	0.000858158474210469	-0.00250351975694513	0.00439591544687416	0.999922585887767	1
Sevir.1G306600	34	59	78	130	301	-0.0224062634631129	0.000649127577039091	0.000858158474210469	0.00143006378777549	0.0253436133021379	0.998935067646811	1
Sevir.1G281700	35	59	78	130	302	4.11428712361247e-12	2.28067841472474e-12	2.44153889022567e-12	-3.98769208558911e-13	9.23527363712179e-12	1	1
Sevir.1G166500	35	59	78	130	302	4.11428712361247e-12	2.28067841472474e-12	2.44153889022567e-12	-3.98769208558911e-13	9.23527363712179e-12	1	1
Sevir.1G045200	35	59	78	129	301	0.000385109638679468	0.000649127577039091	0.000858158474210469	-0.00250351975694513	0.00439591544687416	0.999922585887767	1
Sevir.1G234000	35	58	76	128	297	0.00975579124997475	-9.25024342535161e-06	-0.00654565321495639	0.000181454822858374	0.0164921495312149	0.999439485334173	1
Sevir.1G183500	35	59	78	130	302	4.11428712361247e-12	2.28067841472474e-12	2.44153889022567e-12	-3.98769208558911e-13	9.23527363712179e-12	1	1
Sevir.1G134000	35	57	77	129	298	0.00622281879611586	-0.0255042375579008	1.42573690766153e-05	0.00406198069409571	0.035803294417189	0.998217443460199	1
Sevir.1G055000	33	55	69	117	274	0.0488155159760259	0.0403796663401991	-0.0441798596639208	-0.00760391363539248	0.140978955615538	0.986502402807935	1
Sevir.1G080000	25	46	70	104	245	-0.405699354438239	-0.072608497766484	0.714045636097098	-0.0203110138125596	1.21266450211438	0.749968471089145	1
Sevir.1G381150	7	9	54	66	136	-4.87040859529448	-11.6181359868244	10.1416733914923	0.949832809325671	27.5800507829369	4.44911375463676e-06	9.69868933712903e-05
Sevir.1G125900	35	59	78	130	302	4.11428712361247e-12	2.28067841472474e-12	2.44153889022567e-12	-3.98769208558911e-13	9.23527363712179e-12	1	1
Sevir.1G299700	34	57	77	128	296	-0.00270505169728717	-0.0118499770008596	0.00395224964859733	0.00266546379185458	0.0211727421385987	0.999185806601152	1
Sevir.1G155450	35	59	78	128	300	0.00154541333747505	0.00260501066896256	0.00344389200245784	-0.0100473322746299	0.0176416482835254	0.999380087771216	1
Sevir.1G062000	34	56	75	129	294	-0.00015569830747286	-0.0359555911923814	-0.0114825123377857	0.0471859368940151	0.0947797387316551	0.992456431140811	1
Sevir.1G370900	34	59	77	130	300	-0.0169733043413234	0.00260501066896256	-0.00301618765328275	0.005739418667068	0.0283339213306367	0.998742261826309	1
Sevir.1G367000	35	59	78	130	302	4.11428712361247e-12	2.28067841472474e-12	2.44153889022567e-12	-3.98769208558911e-13	9.23527363712179e-12	1	1
Sevir.1G217800	35	56	78	129	298	0.00622281879611586	-0.084541508089128	0.0138676510091857	0.00406198069409571	0.108693958588525	0.990774085849972	1
Sevir.1G314600	35	56	76	129	296	0.0140957027069005	-0.0577726344951356	-0.00265251927311502	0.0196611940771639	0.094182050552315	0.992526341293687	1
Sevir.1G145609	18	21	76	49	164	-0.05331174005178	-3.80389024945646	26.7203592299076	-6.60644127432021	37.184002493736	4.20683802952785e-08	1.22517281737722e-06
Sevir.1G310700	35	59	78	130	302	4.11428712361247e-12	2.28067841472474e-12	2.44153889022567e-12	-3.98769208558911e-13	9.23527363712179e-12	1	1
Sevir.1G029000	35	59	78	130	302	4.11428712361247e-12	2.28067841472474e-12	2.44153889022567e-12	-3.98769208558911e-13	9.23527363712179e-12	1	1
Sevir.1G195700	34	55	74	129	292	0.000746600350674713	-0.0734058156753918	-0.0266314639157039	0.0868812542700018	0.187665134211772	0.979555566716284	1
Sevir.1G184666	33	58	77	129	297	-0.0586240854458961	-9.25024342535161e-06	0.00110700065988156	0.0103859536930655	0.0701262900422685	0.99516360471521	1
Sevir.1G239900	29	4	74	19	126	14.194953995368	-17.2658758760856	52.8125046401856	-22.8942129871709	107.16754749881	4.46510499826817e-23	1.38629332637141e-20
Sevir.1G204800	35	59	78	130	302	4.11428712361247e-12	2.28067841472474e-12	2.44153889022567e-12	-3.98769208558911e-13	9.23527363712179e-12	1	1
Sevir.1G142900	35	59	78	129	301	0.000385109638679468	0.000649127577039091	0.000858158474210469	-0.00250351975694513	0.00439591544687416	0.999922585887767	1
Sevir.1G067500	29	58	65	126	278	-0.321521422361018	0.250535475979488	-0.644247870145728	0.334949822014285	1.55125459050052	0.670492304608183	1
Sevir.1G036284	35	58	78	130	301	0.000385109638679468	-0.0110096801405227	0.000858158474210469	0.00143006378777549	0.0136830120411881	0.999576055182529	1
Sevir.1G370300	35	59	77	130	301	0.000385109638679468	0.000649127577039091	-0.00707639334214224	0.00143006378777549	0.00954069434563628	0.999752858272342	1
Sevir.1G021200	34	56	77	126	293	5.45983016963122e-05	-0.0269356942339937	0.0231824682456822	-0.000125544436761514	0.0502983052181336	0.997044676845772	1
Sevir.1G285400	35	59	78	130	302	4.11428712361247e-12	2.28067841472474e-12	2.44153889022567e-12	-3.98769208558911e-13	9.23527363712179e-12	1	1
Sevir.1G317350	35	58	78	130	301	0.000385109638679468	-0.0110096801405227	0.000858158474210469	0.00143006378777549	0.0136830120411881	0.999576055182529	1
Sevir.1G146500	35	59	78	130	302	4.11428712361247e-12	2.28067841472474e-12	2.44153889022567e-12	-3.98769208558911e-13	9.23527363712179e-12	1	1
Sevir.1G021500	35	59	78	130	302	4.11428712361247e-12	2.28067841472474e-12	2.44153889022567e-12	-3.98769208558911e-13	9.23527363712179e-12	1	1
Sevir.1G289900	35	59	78	130	302	4.11428712361247e-12	2.28067841472474e-12	2.44153889022567e-12	-3.98769208558911e-13	9.23527363712179e-12	1	1
Sevir.1G370800	34	59	77	130	300	-0.0169733043413234	0.00260501066896256	-0.00301618765328275	0.005739418667068	0.0283339213306367	0.998742261826309	1
Sevir.1G092200	34	59	78	127	298	-0.00833143390066109	0.0104896644318415	0.0138676510091857	-0.0127354077408246	0.0454241570825129	0.997459971613867	1
Sevir.1G157300	35	58	77	130	300	0.00154541333747505	-0.00633343174099108	-0.00301618765328275	0.005739418667068	0.0166344513988169	0.999432239354924	1
Sevir.1G151200	35	59	78	130	302	4.11428712361247e-12	2.28067841472474e-12	2.44153889022567e-12	-3.98769208558911e-13	9.23527363712179e-12	1	1
Sevir.1G203800	14	3	39	8	64	5.84222506000311	-7.22311826355576	30.5454396796904	-13.8727471944142	57.4835301976634	2.02623101868967e-12	1.09493420490965e-10
Sevir.1G169700	34	52	74	128	288	0.0116108586888786	-0.323279463080794	-0.00198331758119988	0.130774437786073	0.467648077136945	0.925939279583543	1
Sevir.1G054200	35	59	77	129	300	0.00154541333747505	0.00260501066896256	-0.00301618765328275	-0.000149786156134936	0.0073163978158553	0.999833922143162	1
Sevir.1G233850	35	59	77	127	298	0.00622281879611586	0.0104896644318415	1.42573690766153e-05	-0.0127354077408246	0.0294621483378586	0.998666846729122	1
Sevir.1G273100	35	59	78	130	302	4.11428712361247e-12	2.28067841472474e-12	2.44153889022567e-12	-3.98769208558911e-13	9.23527363712179e-12	1	1
Sevir.1G268300	35	59	76	130	300	0.00154541333747505	0.00260501066896256	-0.0284004536828067	0.005739418667068	0.0382902963563123	0.998029989323596	1
Sevir.1G154500	35	59	78	130	302	4.11428712361247e-12	2.28067841472474e-12	2.44153889022567e-12	-3.98769208558911e-13	9.23527363712179e-12	1	1
Sevir.1G116600	35	59	78	130	302	4.11428712361247e-12	2.28067841472474e-12	2.44153889022567e-12	-3.98769208558911e-13	9.23527363712179e-12	1	1
Sevir.1G223900	35	59	77	129	300	0.00154541333747505	0.00260501066896256	-0.00301618765328275	-0.000149786156134936	0.0073163978158553	0.999833922143162	1
Sevir.1G169200	35	59	78	129	301	0.000385109638679468	0.000649127577039091	0.000858158474210469	-0.00250351975694513	0.00439591544687416	0.999922585887767	1
Sevir.1G266400	35	59	78	130	302	4.11428712361247e-12	2.28067841472474e-12	2.44153889022567e-12	-3.98769208558911e-13	9.23527363712179e-12	1	1
Sevir.1G336500	34	52	76	127	289	0.00766354775915918	-0.352351656634147	0.0246931702589688	0.0541728467362141	0.438881221388489	0.932098449918091	1
Sevir.1G004700	34	59	77	130	300	-0.0169733043413234	0.00260501066896256	-0.00301618765328275	0.005739418667068	0.0283339213306367	0.998742261826309	1
Sevir.1G073200	35	58	78	129	300	0.00154541333747505	-0.00633343174099108	0.00344389200245784	-0.000149786156134936	0.0114725232370589	0.999674303583856	1
Sevir.1G289700	2	1	5	2	10	0.610369754775916	-0.465506507417428	2.26226989201214	-1.23386671776568	4.57201287197116	0.205956146433784	1
Sevir.1G174500	35	59	78	129	301	0.000385109638679468	0.000649127577039091	0.000858158474210469	-0.00250351975694513	0.00439591544687416	0.999922585887767	1
Sevir.1G158800	35	58	76	128	297	0.00975579124997475	-9.25024342535161e-06	-0.00654565321495639	0.000181454822858374	0.0164921495312149	0.999439485334173	1
Sevir.1G198300	14	31	34	73	152	-0.742207604211834	0.0573183755361097	-0.704295303068503	0.875705604166554	2.379526886983	0.497457064192227	1
Sevir.1G226300	35	59	77	129	300	0.00154541333747505	0.00260501066896256	-0.00301618765328275	-0.000149786156134936	0.0073163978158553	0.999833922143162	1
Sevir.1G042600	34	54	64	100	252	0.787160981358719	0.46181425830245	-0.0181232661614517	-0.662414279928902	1.92951278575152	0.587164691034298	1
Sevir.1G378500	35	59	77	129	300	0.00154541333747505	0.00260501066896256	-0.00301618765328275	-0.000149786156134936	0.0073163978158553	0.999833922143162	1
Sevir.1G127700	35	59	78	129	301	0.000385109638679468	0.000649127577039091	0.000858158474210469	-0.00250351975694513	0.00439591544687416	0.999922585887767	1
Sevir.1G371500	35	59	78	130	302	4.11428712361247e-12	2.28067841472474e-12	2.44153889022567e-12	-3.98769208558911e-13	9.23527363712179e-12	1	1
Sevir.1G014250	35	59	78	130	302	4.11428712361247e-12	2.28067841472474e-12	2.44153889022567e-12	-3.98769208558911e-13	9.23527363712179e-12	1	1
Sevir.1G143300	35	59	77	130	301	0.000385109638679468	0.000649127577039091	-0.00707639334214224	0.00143006378777549	0.00954069434563628	0.999752858272342	1
Sevir.1G035100	35	59	78	130	302	4.11428712361247e-12	2.28067841472474e-12	2.44153889022567e-12	-3.98769208558911e-13	9.23527363712179e-12	1	1
Sevir.1G273400	35	59	78	130	302	4.11428712361247e-12	2.28067841472474e-12	2.44153889022567e-12	-3.98769208558911e-13	9.23527363712179e-12	1	1
Sevir.1G363300	35	59	77	130	301	0.000385109638679468	0.000649127577039091	-0.00707639334214224	0.00143006378777549	0.00954069434563628	0.999752858272342	1
Sevir.1G091000	35	59	77	125	296	0.0140957027069005	0.0237609810834081	0.00395224964859733	-0.0458570618986648	0.0876659953375707	0.993275308786067	1
Sevir.1G180400	35	59	78	130	302	4.11428712361247e-12	2.28067841472474e-12	2.44153889022567e-12	-3.98769208558911e-13	9.23527363712179e-12	1	1
Sevir.1G044000	35	59	78	130	302	4.11428712361247e-12	2.28067841472474e-12	2.44153889022567e-12	-3.98769208558911e-13	9.23527363712179e-12	1	1
Sevir.1G197100	14	33	34	49	130	-0.0754552295399907	2.27584204442921	0.00535041281855613	-0.865709410680878	3.22235709746864	0.358596100888444	1
Sevir.1G237900	12	3	33	5	53	5.58605580602509	-5.22350648052016	27.2431800803865	-13.9103617407614	51.9631041076932	3.04980285545445e-11	1.38261328034708e-09
Sevir.1G285900	35	59	77	130	301	0.000385109638679468	0.000649127577039091	-0.00707639334214224	0.00143006378777549	0.00954069434563628	0.999752858272342	1
Sevir.1G072000	34	59	78	129	300	-0.0169733043413234	0.00260501066896256	0.00344389200245784	-0.000149786156134936	0.0231719931688787	0.999068362731716	1
Sevir.1G150200	35	59	78	130	302	4.11428712361247e-12	2.28067841472474e-12	2.44153889022567e-12	-3.98769208558911e-13	9.23527363712179e-12	1	1
Sevir.1G116500	35	58	78	128	299	0.00348868896736635	-0.00293268803443921	0.00777453411617841	-0.0039013487705317	0.0180972598885157	0.999356006625922	1
Sevir.1G145540	20	57	70	83	230	-1.66183632511268	3.24019141735763	1.89004225366865	-2.58782815964992	9.37989815578887	0.0246439724196987	0.250339365281841
Sevir.9G178800	35	59	78	129	301	0.000385109638679468	0.000649127577039091	0.000858158474210469	-0.00250351975694513	0.00439591544687416	0.999922585887767	1
Sevir.9G312800	35	59	78	129	301	0.000385109638679468	0.000649127577039091	0.000858158474210469	-0.00250351975694513	0.00439591544687416	0.999922585887767	1
Sevir.9G414500	35	59	78	130	302	4.11428712361247e-12	2.28067841472474e-12	2.44153889022567e-12	-3.98769208558911e-13	9.23527363712179e-12	1	1
Sevir.9G217800	3	4	4	0	11	2.33457668022346	1.59430812607169	0.472761728079789	-4.7350996	9.13674613437494	0.02752695173532	0.275473858858561
Sevir.9G230300	35	59	78	130	302	4.11428712361247e-12	2.28067841472474e-12	2.44153889022567e-12	-3.98769208558911e-13	9.23527363712179e-12	1	1
Sevir.9G117000	35	59	78	130	302	4.11428712361247e-12	2.28067841472474e-12	2.44153889022567e-12	-3.98769208558911e-13	9.23527363712179e-12	1	1
Sevir.9G278400	14	22	36	21	93	0.963094471399988	0.807840663444671	5.97520783353862	-9.04899508318995	16.7951380515732	0.000778718722075038	0.0115162247963222
Sevir.9G521200	34	57	78	129	298	-0.00833143390066109	-0.0255042375579008	0.0138676510091857	0.00406198069409571	0.0517653031618433	0.996915800116302	1
Sevir.9G396300	35	59	78	130	302	4.11428712361247e-12	2.28067841472474e-12	2.44153889022567e-12	-3.98769208558911e-13	9.23527363712179e-12	1	1
Sevir.9G001100	34	59	78	130	301	-0.0224062634631129	0.000649127577039091	0.000858158474210469	0.00143006378777549	0.0253436133021379	0.998935067646811	1
Sevir.9G496600	35	59	78	130	302	4.11428712361247e-12	2.28067841472474e-12	2.44153889022567e-12	-3.98769208558911e-13	9.23527363712179e-12	1	1
Sevir.9G069400	35	57	76	127	295	0.0192507593262458	-0.00694017285509984	-0.000484029168956065	1.38002293498933e-06	0.0266763413732367	0.99885043048052	1
Sevir.9G079500	35	57	76	129	297	0.00975579124997475	-0.0180423023308231	-0.00654565321495639	0.0103859536930655	0.0447297004888197	0.997517481542927	1
Sevir.9G372900	35	59	78	130	302	4.11428712361247e-12	2.28067841472474e-12	2.44153889022567e-12	-3.98769208558911e-13	9.23527363712179e-12	1	1
Sevir.9G001600	35	59	78	130	302	4.11428712361247e-12	2.28067841472474e-12	2.44153889022567e-12	-3.98769208558911e-13	9.23527363712179e-12	1	1
Sevir.9G551200	35	59	77	130	301	0.000385109638679468	0.000649127577039091	-0.00707639334214224	0.00143006378777549	0.00954069434563628	0.999752858272342	1
Sevir.9G150900	35	58	78	130	301	0.000385109638679468	-0.0110096801405227	0.000858158474210469	0.00143006378777549	0.0136830120411881	0.999576055182529	1
Sevir.9G195200	35	59	77	128	299	0.00348868896736635	0.00588076053742064	-0.000656436106972683	-0.0039013487705317	0.0139272343822914	0.999564686336092	1
Sevir.9G461100	35	59	78	130	302	4.11428712361247e-12	2.28067841472474e-12	2.44153889022567e-12	-3.98769208558911e-13	9.23527363712179e-12	1	1
Sevir.9G428000	35	59	78	130	302	4.11428712361247e-12	2.28067841472474e-12	2.44153889022567e-12	-3.98769208558911e-13	9.23527363712179e-12	1	1
Sevir.9G021900	35	59	78	130	302	4.11428712361247e-12	2.28067841472474e-12	2.44153889022567e-12	-3.98769208558911e-13	9.23527363712179e-12	1	1
Sevir.9G241100	35	57	78	130	300	0.00154541333747505	-0.0441861533075148	0.00344389200245784	0.005739418667068	0.0549148773145157	0.996633254411579	1
Sevir.9G468300	34	58	76	130	298	-0.00833143390066109	-0.00082028967213868	-0.0121460688081948	0.0231119463091293	0.0444097386901239	0.997543835734655	1
Sevir.9G520700	35	59	78	130	302	4.11428712361247e-12	2.28067841472474e-12	2.44153889022567e-12	-3.98769208558911e-13	9.23527363712179e-12	1	1
Sevir.9G457700	35	59	78	130	302	4.11428712361247e-12	2.28067841472474e-12	2.44153889022567e-12	-3.98769208558911e-13	9.23527363712179e-12	1	1
Sevir.9G282000	34	58	74	127	293	5.45983016963122e-05	0.0100451717484551	-0.0370958224006331	0.00605874916984912	0.0532543416206337	0.996783204281396	1
Sevir.9G444600	35	59	78	130	302	4.11428712361247e-12	2.28067841472474e-12	2.44153889022567e-12	-3.98769208558911e-13	9.23527363712179e-12	1	1
Sevir.9G329300	35	59	69	126	289	0.0677730034645068	0.114245160556017	-0.426518463833614	0.0204758606227376	0.629012488476875	0.889759679638367	1
Sevir.9G301601	0	8	13	11	32	-3.708608	0.488944548348572	2.71281948437564	-0.558969328878725	7.46934136160294	0.0583514584406395	0.512820125750057
Sevir.9G373900	35	59	78	130	302	4.11428712361247e-12	2.28067841472474e-12	2.44153889022567e-12	-3.98769208558911e-13	9.23527363712179e-12	1	1
Sevir.9G427500	14	47	7	114	182	-2.38501887824285	3.68313587720329	-34.0490206960628	16.2273753110277	56.3445507625367	3.5466201212624e-12	1.85205153488308e-10
Sevir.9G251900	35	55	78	129	297	0.00975579124997475	-0.157515377701059	0.021741045457028	0.0103859536930655	0.199398168101127	0.977686395506704	1
Sevir.9G465900	35	59	78	130	302	4.11428712361247e-12	2.28067841472474e-12	2.44153889022567e-12	-3.98769208558911e-13	9.23527363712179e-12	1	1
Sevir.9G511900	35	59	78	130	302	4.11428712361247e-12	2.28067841472474e-12	2.44153889022567e-12	-3.98769208558911e-13	9.23527363712179e-12	1	1
Sevir.9G220600	34	59	78	129	300	-0.0169733043413234	0.00260501066896256	0.00344389200245784	-0.000149786156134936	0.0231719931688787	0.999068362731716	1
Sevir.9G034100	35	58	78	130	301	0.000385109638679468	-0.0110096801405227	0.000858158474210469	0.00143006378777549	0.0136830120411881	0.999576055182529	1
Sevir.9G038600	35	58	64	130	287	0.0908589198649565	0.0664662694156704	-1.3832174898003	0.337470710801813	1.87801338988274	0.598107223195564	1
Sevir.9G441300	35	59	76	129	299	0.00348868896736635	0.00588076053742064	-0.0194366361365954	0.000659663701807563	0.02946574934319	0.9986666037431	1
Sevir.9G163100	35	59	78	129	301	0.000385109638679468	0.000649127577039091	0.000858158474210469	-0.00250351975694513	0.00439591544687416	0.999922585887767	1
Sevir.9G152100	35	58	77	125	295	0.0192507593262458	0.00234418482134691	0.00856782642706708	-0.0310837380406943	0.0612465086153541	0.996042006453799	1
Sevir.9G325233	35	59	78	129	301	0.000385109638679468	0.000649127577039091	0.000858158474210469	-0.00250351975694513	0.00439591544687416	0.999922585887767	1
Sevir.9G118400	35	56	77	129	297	0.00975579124997475	-0.0705443448167008	0.00110700065988156	0.0103859536930655	0.0917930904196226	0.992803760106324	1
Sevir.9G259200	35	59	78	130	302	4.11428712361247e-12	2.28067841472474e-12	2.44153889022567e-12	-3.98769208558911e-13	9.23527363712179e-12	1	1
Sevir.9G422201	35	57	76	127	295	0.0192507593262458	-0.00694017285509984	-0.000484029168956065	1.38002293498933e-06	0.0266763413732367	0.99885043048052	1
Sevir.9G013200	35	59	78	130	302	4.11428712361247e-12	2.28067841472474e-12	2.44153889022567e-12	-3.98769208558911e-13	9.23527363712179e-12	1	1
Sevir.9G282533	28	55	63	72	218	0.296095299820162	3.61646600998723	0.79616967595628	-5.08340471854704	9.79213570431071	0.0204182652615667	0.212685419442769
Sevir.9G359400	34	56	78	128	296	-0.00270505169728717	-0.0577726344951356	0.0314127608133016	0.00266546379185458	0.094555910797579	0.992482635205587	1
Sevir.9G341500	26	29	48	75	178	1.39832461556909	-0.95898775382345	0.0893274341482344	-0.034357702134392	2.48099750567517	0.478735050230365	1
Sevir.9G167900	34	54	77	126	291	0.00223988076425098	-0.142972015437173	0.0450984274776111	0.00431374474216879	0.194624068421203	0.978452455699423	1
Sevir.9G170200	32	55	73	129	289	-0.0665845890184941	-0.0377671196443405	-0.0361374128479997	0.169796787013289	0.310285908524124	0.958082512519159	1
Sevir.9G512866	34	59	78	130	301	-0.0224062634631129	0.000649127577039091	0.000858158474210469	0.00143006378777549	0.0253436133021379	0.998935067646811	1
Sevir.9G242400	35	59	78	130	302	4.11428712361247e-12	2.28067841472474e-12	2.44153889022567e-12	-3.98769208558911e-13	9.23527363712179e-12	1	1
Sevir.9G155400	35	57	76	127	295	0.0192507593262458	-0.00694017285509984	-0.000484029168956065	1.38002293498933e-06	0.0266763413732367	0.99885043048052	1
Sevir.9G291700	27	6	63	3	99	21.0111901220112	-9.20238128151792	54.7933355864492	-36.8270851994922	121.83399218947	3.10764068591516e-26	1.80907064838707e-23
Sevir.9G445100	35	59	78	130	302	4.11428712361247e-12	2.28067841472474e-12	2.44153889022567e-12	-3.98769208558911e-13	9.23527363712179e-12	1	1
Sevir.9G413600	35	58	78	129	300	0.00154541333747505	-0.00633343174099108	0.00344389200245784	-0.000149786156134936	0.0114725232370589	0.999674303583856	1
Sevir.9G066500	34	58	77	126	295	-0.00104183492337972	0.00234418482134691	0.00856782642706708	-0.00766772244058005	0.0196215686123737	0.999273284599693	1
Sevir.9G416100	35	59	78	129	301	0.000385109638679468	0.000649127577039091	0.000858158474210469	-0.00250351975694513	0.00439591544687416	0.999922585887767	1
Sevir.9G087300	33	59	77	128	297	-0.0586240854458961	0.0164451885545077	0.00110700065988156	0.000181454822858374	0.0763577294831437	0.994515064533054	1
Sevir.9G023100	35	56	76	128	295	0.0192507593262458	-0.046238839357831	-0.000484029168956065	0.00808471078775914	0.074058338640792	0.994757345290756	1
Sevir.9G234500	35	58	78	130	301	0.000385109638679468	-0.0110096801405227	0.000858158474210469	0.00143006378777549	0.0136830120411881	0.999576055182529	1
Sevir.9G303666	35	59	77	128	299	0.00348868896736635	0.00588076053742064	-0.000656436106972683	-0.0039013487705317	0.0139272343822914	0.999564686336092	1
Sevir.9G333150	28	56	74	129	287	-0.832317788713572	-8.62104897566956e-05	-0.000213546910751075	0.24103555486704	1.07365310098112	0.783437832122513	1
Sevir.9G272766	35	59	78	130	302	4.11428712361247e-12	2.28067841472474e-12	2.44153889022567e-12	-3.98769208558911e-13	9.23527363712179e-12	1	1
Sevir.9G474700	35	58	78	130	301	0.000385109638679468	-0.0110096801405227	0.000858158474210469	0.00143006378777549	0.0136830120411881	0.999576055182529	1
Sevir.9G249800	27	53	48	122	250	-0.134422912316427	0.354146053422276	-4.25199285151354	1.92260003224431	6.66316184949655	0.0834451912936104	0.686152529629065
Sevir.9G049000	35	59	78	130	302	4.11428712361247e-12	2.28067841472474e-12	2.44153889022567e-12	-3.98769208558911e-13	9.23527363712179e-12	1	1
Sevir.9G027200	35	59	77	128	299	0.00348868896736635	0.00588076053742064	-0.000656436106972683	-0.0039013487705317	0.0139272343822914	0.999564686336092	1
Sevir.9G020300	35	59	78	130	302	4.11428712361247e-12	2.28067841472474e-12	2.44153889022567e-12	-3.98769208558911e-13	9.23527363712179e-12	1	1
Sevir.9G427200	22	34	50	106	212	-0.268726128673859	-1.32831278559186	-0.412923671755365	2.38135330395304	4.39131588997413	0.222191958000543	1
Sevir.9G089200	34	58	78	130	300	-0.0169733043413234	-0.00633343174099108	0.00344389200245784	0.005739418667068	0.0324900467518403	0.998457535533078	1
Sevir.9G189100	35	58	75	129	297	0.00975579124997475	-9.25024342535161e-06	-0.0380570031222525	0.0103859536930655	0.0582079983087181	0.996329530635955	1
Sevir.9G408700	34	59	78	130	301	-0.0224062634631129	0.000649127577039091	0.000858158474210469	0.00143006378777549	0.0253436133021379	0.998935067646811	1
Sevir.9G010500	24	43	42	97	206	0.000663256686014216	0.188591909457545	-2.35988744564934	0.781470331278087	3.33061294307099	0.343404569777116	1
Sevir.9G367600	35	59	77	130	301	0.000385109638679468	0.000649127577039091	-0.00707639334214224	0.00143006378777549	0.00954069434563628	0.999752858272342	1
Sevir.9G247100	35	58	78	129	300	0.00154541333747505	-0.00633343174099108	0.00344389200245784	-0.000149786156134936	0.0114725232370589	0.999674303583856	1
Sevir.9G378700	35	51	74	126	286	0.103738629374974	-0.425195598347263	0.000237540781068335	0.0677196283915071	0.596891396894812	0.897143646894287	1
Sevir.9G027700	35	57	75	128	295	0.0192507593262458	-0.00694017285509984	-0.0186496933129119	0.00808471078775914	0.0529253362820167	0.996812654614487	1
Sevir.9G283300	35	58	76	129	298	0.00622281879611586	-0.00082028967213868	-0.0121460688081948	0.00406198069409571	0.023251157970545	0.999063606597304	1
Sevir.9G090000	35	58	73	115	281	0.181885259790898	0.175354539937002	0.00247536054473975	-0.293690127145569	0.653405287418209	0.884104811585444	1
Sevir.9G240400	35	58	77	130	300	0.00154541333747505	-0.00633343174099108	-0.00301618765328275	0.005739418667068	0.0166344513988169	0.999432239354924	1
Sevir.9G356700	35	58	75	130	298	0.00622281879611586	-0.00082028967213868	-0.0502630853265401	0.0231119463091293	0.080418140103924	0.994078981750638	1
Sevir.9G350500	28	29	47	71	175	2.93746325349026	-0.787480756460425	0.0717896998967116	-0.249016403668709	4.0457501135161	0.256566133443783	1
Sevir.9G260100	35	58	78	129	300	0.00154541333747505	-0.00633343174099108	0.00344389200245784	-0.000149786156134936	0.0114725232370589	0.999674303583856	1
Sevir.9G019100	5	6	37	7	55	-0.296249266790813	-2.09541686673226	36.5778067230154	-11.7451482350236	50.714621091562	5.62717075422969e-11	2.43264728605636e-09
Sevir.9G436450	34	55	77	129	295	-0.00104183492337972	-0.12024018432954	0.00856782642706708	0.0319177147350525	0.16176756041504	0.983511650788533	1
Sevir.9G140400	35	59	78	129	301	0.000385109638679468	0.000649127577039091	0.000858158474210469	-0.00250351975694513	0.00439591544687416	0.999922585887767	1
Sevir.9G478150	35	59	78	130	302	4.11428712361247e-12	2.28067841472474e-12	2.44153889022567e-12	-3.98769208558911e-13	9.23527363712179e-12	1	1
Sevir.9G302450	7	4	34	2	47	0.442765765107441	-2.92463487205933	39.3687656716258	-16.4294978633544	59.165664172147	8.86088031630402e-13	5.00468772705207e-11
Sevir.9G020100	35	59	78	130	302	4.11428712361247e-12	2.28067841472474e-12	2.44153889022567e-12	-3.98769208558911e-13	9.23527363712179e-12	1	1
Sevir.9G171900	35	58	78	130	301	0.000385109638679468	-0.0110096801405227	0.000858158474210469	0.00143006378777549	0.0136830120411881	0.999576055182529	1
Sevir.9G220950	23	45	36	79	183	0.1513115666183	2.39239327324005	-2.68482148917537	0.000643575623355525	5.22916990465707	0.155765044344075	1
Sevir.9G508900	34	57	75	129	295	-0.00104183492337972	-0.00694017285509984	-0.0186496933129119	0.0319177147350525	0.0585494158264439	0.996297567737503	1
Sevir.9G560500	35	59	72	128	294	0.0252292789157907	0.0425288925193497	-0.203789177130504	0.0164691472190099	0.288016495784654	0.962266270106262	1
Sevir.9G058800	35	59	78	130	302	4.11428712361247e-12	2.28067841472474e-12	2.44153889022567e-12	-3.98769208558911e-13	9.23527363712179e-12	1	1
Sevir.9G402500	35	59	78	130	302	4.11428712361247e-12	2.28067841472474e-12	2.44153889022567e-12	-3.98769208558911e-13	9.23527363712179e-12	1	1
Sevir.9G418300	35	59	78	130	302	4.11428712361247e-12	2.28067841472474e-12	2.44153889022567e-12	-3.98769208558911e-13	9.23527363712179e-12	1	1
Sevir.9G132550	35	59	78	130	302	4.11428712361247e-12	2.28067841472474e-12	2.44153889022567e-12	-3.98769208558911e-13	9.23527363712179e-12	1	1
Sevir.9G536500	35	59	78	126	298	0.00622281879611586	0.0104896644318415	0.0138676510091857	-0.0404588004025872	0.0710389346397302	0.995070229215668	1
Sevir.9G160000	21	56	78	130	285	-4.3813735250542	0.00185297407214101	0.261904702107849	0.436504335439019	5.08163553667321	0.165916063496324	1
Sevir.9G197500	35	59	77	130	301	0.000385109638679468	0.000649127577039091	-0.00707639334214224	0.00143006378777549	0.00954069434563628	0.999752858272342	1
Sevir.9G138875	35	59	78	128	300	0.00154541333747505	0.00260501066896256	0.00344389200245784	-0.0100473322746299	0.0176416482835254	0.999380087771216	1
Sevir.9G252200	34	59	78	130	301	-0.0224062634631129	0.000649127577039091	0.000858158474210469	0.00143006378777549	0.0253436133021379	0.998935067646811	1
Sevir.9G552300	35	59	78	130	302	4.11428712361247e-12	2.28067841472474e-12	2.44153889022567e-12	-3.98769208558911e-13	9.23527363712179e-12	1	1
Sevir.9G569850	34	58	78	130	300	-0.0169733043413234	-0.00633343174099108	0.00344389200245784	0.005739418667068	0.0324900467518403	0.998457535533078	1
Sevir.9G244900	22	38	67	100	227	-0.705427001228451	-0.908569818976513	1.19516506342288	0.053421975956313	2.86258385958416	0.41330084887775	1
Sevir.9G281200	35	59	78	130	302	4.11428712361247e-12	2.28067841472474e-12	2.44153889022567e-12	-3.98769208558911e-13	9.23527363712179e-12	1	1
Sevir.9G024300	35	59	78	129	301	0.000385109638679468	0.000649127577039091	0.000858158474210469	-0.00250351975694513	0.00439591544687416	0.999922585887767	1
Sevir.9G543300	34	58	75	127	294	-0.00015569830747286	0.00551707728672566	-0.0114825123377857	0.00155560104342114	0.0187108889754054	0.999323100906743	1
Sevir.9G083300	35	59	78	130	302	4.11428712361247e-12	2.28067841472474e-12	2.44153889022567e-12	-3.98769208558911e-13	9.23527363712179e-12	1	1
Sevir.9G359050	30	56	75	121	282	-0.220111362573797	0.0149418206048235	0.0643887639266274	-0.00125770715753137	0.300699654262779	0.959896840550429	1
Sevir.9G180000	35	58	76	116	285	0.117522014039448	0.0967690334115699	0.0776484512450591	-0.363955282938901	0.655894781634978	0.883525556022499	1
Sevir.9G524200	33	59	76	129	297	-0.0586240854458961	0.0164451885545077	-0.00654565321495639	0.0103859536930655	0.0920008809084256	0.992779759005597	1
Sevir.9G283100	35	59	78	130	302	4.11428712361247e-12	2.28067841472474e-12	2.44153889022567e-12	-3.98769208558911e-13	9.23527363712179e-12	1	1
Sevir.9G227800	35	58	77	130	300	0.00154541333747505	-0.00633343174099108	-0.00301618765328275	0.005739418667068	0.0166344513988169	0.999432239354924	1
Sevir.9G463200	32	58	78	128	296	-0.154827284548462	0.000512759196950449	0.0314127608133016	0.00266546379185458	0.189418268350568	0.979279199140859	1
Sevir.9G162200	35	58	77	130	300	0.00154541333747505	-0.00633343174099108	-0.00301618765328275	0.005739418667068	0.0166344513988169	0.999432239354924	1
Sevir.9G008700	35	51	74	127	287	0.0908589198649565	-0.458361072220617	-0.000213546910751075	0.0967313083859435	0.646164847382268	0.885787329903416	1
Sevir.9G493500	34	59	76	128	297	-0.00513749933467013	0.0164451885545077	-0.00654565321495639	0.000181454822858374	0.0283097959269926	0.99874385879173	1
Sevir.9G240300	32	54	70	123	279	-0.00345887536324289	-0.0047087042731802	-0.0588667040996029	0.0700570261381986	0.137091309874225	0.987041868063744	1
Sevir.9G339900	34	58	75	129	296	-0.00270505169728717	0.000512759196950449	-0.0275135696868547	0.0196611940771639	0.0503925746582562	0.997036448194207	1
Sevir.9G364301	35	59	77	127	298	0.00622281879611586	0.0104896644318415	1.42573690766153e-05	-0.0127354077408246	0.0294621483378586	0.998666846729122	1
Sevir.9G317700	33	54	71	125	283	0.00124407553862584	-0.0300086575696722	-0.0599157341105076	0.0829476082049638	0.17411607542377	0.98165553899357	1
Sevir.9G340100	35	59	78	130	302	4.11428712361247e-12	2.28067841472474e-12	2.44153889022567e-12	-3.98769208558911e-13	9.23527363712179e-12	1	1
Sevir.9G302200	35	59	77	130	301	0.000385109638679468	0.000649127577039091	-0.00707639334214224	0.00143006378777549	0.00954069434563628	0.999752858272342	1
Sevir.9G445600	35	57	78	130	300	0.00154541333747505	-0.0441861533075148	0.00344389200245784	0.005739418667068	0.0549148773145157	0.996633254411579	1
Sevir.9G025866	30	50	58	107	245	0.0908338703910645	0.0953011854518961	-0.440257982006253	0.0223828948909017	0.648775932740115	0.885180950356078	1
Sevir.9G083200	35	59	78	130	302	4.11428712361247e-12	2.28067841472474e-12	2.44153889022567e-12	-3.98769208558911e-13	9.23527363712179e-12	1	1
Sevir.9G250900	31	59	66	124	280	-0.064819949461207	0.337702797145318	-0.551944590864101	0.0999108246888104	1.05437816215944	0.788097189862804	1
Sevir.9G242600	35	59	78	130	302	4.11428712361247e-12	2.28067841472474e-12	2.44153889022567e-12	-3.98769208558911e-13	9.23527363712179e-12	1	1
Sevir.9G334500	35	59	78	130	302	4.11428712361247e-12	2.28067841472474e-12	2.44153889022567e-12	-3.98769208558911e-13	9.23527363712179e-12	1	1
Sevir.9G361500	35	59	78	130	302	4.11428712361247e-12	2.28067841472474e-12	2.44153889022567e-12	-3.98769208558911e-13	9.23527363712179e-12	1	1
Sevir.9G226600	35	59	78	130	302	4.11428712361247e-12	2.28067841472474e-12	2.44153889022567e-12	-3.98769208558911e-13	9.23527363712179e-12	1	1
Sevir.9G173900	30	46	72	91	239	0.19120553240925	-0.0102570926894924	1.70916952542413	-1.37200933114669	3.28264148166957	0.350065943784818	1
Sevir.9G369700	35	59	77	130	301	0.000385109638679468	0.000649127577039091	-0.00707639334214224	0.00143006378777549	0.00954069434563628	0.999752858272342	1
Sevir.9G309000	35	58	78	128	299	0.00348868896736635	-0.00293268803443921	0.00777453411617841	-0.0039013487705317	0.0180972598885157	0.999356006625922	1
Sevir.9G173300	35	55	69	105	264	0.633908515156222	0.227290274913691	0.00973145283300857	-0.657245166729721	1.52817540963264	0.675782893624085	1
Sevir.9G102400	35	59	78	129	301	0.000385109638679468	0.000649127577039091	0.000858158474210469	-0.00250351975694513	0.00439591544687416	0.999922585887767	1
Sevir.9G573800	35	59	78	130	302	4.11428712361247e-12	2.28067841472474e-12	2.44153889022567e-12	-3.98769208558911e-13	9.23527363712179e-12	1	1
Sevir.9G414900	35	59	78	130	302	4.11428712361247e-12	2.28067841472474e-12	2.44153889022567e-12	-3.98769208558911e-13	9.23527363712179e-12	1	1
Sevir.9G198400	35	59	78	130	302	4.11428712361247e-12	2.28067841472474e-12	2.44153889022567e-12	-3.98769208558911e-13	9.23527363712179e-12	1	1
Sevir.9G236650	35	59	78	130	302	4.11428712361247e-12	2.28067841472474e-12	2.44153889022567e-12	-3.98769208558911e-13	9.23527363712179e-12	1	1
Sevir.9G423500	34	55	75	128	292	0.000746600350674713	-0.0734058156753918	-0.00230796379215387	0.0422554454876335	0.118715825305854	0.989500539187922	1
Sevir.9G068300	0	0	2	0	2	-0.231788	-0.3907284	4.26014731360971	-0.8609272	5.74359091360971	0.124773750340077	0.951743550092534
Sevir.9G148900	34	58	78	130	300	-0.0169733043413234	-0.00633343174099108	0.00344389200245784	0.005739418667068	0.0324900467518403	0.998457535533078	1
Sevir.9G394200	31	59	76	128	294	-0.277121666153531	0.0425288925193497	5.77813089864773e-05	0.0164691472190099	0.336177487200877	0.953086863429471	1
Sevir.9G142900	31	42	70	98	241	0.337341908087709	-0.548705440014273	0.966176574455557	-0.317783755825961	2.1700076783835	0.537880057707402	1
Sevir.9G521600	35	59	78	130	302	4.11428712361247e-12	2.28067841472474e-12	2.44153889022567e-12	-3.98769208558911e-13	9.23527363712179e-12	1	1
Sevir.9G040900	35	59	78	130	302	4.11428712361247e-12	2.28067841472474e-12	2.44153889022567e-12	-3.98769208558911e-13	9.23527363712179e-12	1	1
Sevir.9G000900	33	59	77	130	299	-0.0787859577840501	0.00588076053742064	-0.000656436106972683	0.0129569538465564	0.0982801082749998	0.992043015698712	1
Sevir.9G555900	35	58	77	130	300	0.00154541333747505	-0.00633343174099108	-0.00301618765328275	0.005739418667068	0.0166344513988169	0.999432239354924	1
Sevir.9G402633	35	59	78	130	302	4.11428712361247e-12	2.28067841472474e-12	2.44153889022567e-12	-3.98769208558911e-13	9.23527363712179e-12	1	1
Sevir.9G241400	35	58	78	130	301	0.000385109638679468	-0.0110096801405227	0.000858158474210469	0.00143006378777549	0.0136830120411881	0.999576055182529	1
Sevir.9G152266	32	50	26	72	180	5.94792095681303	6.25784869686508	-9.03080131333379	-0.388059679129199	21.6246306461411	7.8078460127336e-05	0.00139657938386982
Sevir.9G546400	34	57	78	129	298	-0.00833143390066109	-0.0255042375579008	0.0138676510091857	0.00406198069409571	0.0517653031618433	0.996915800116302	1
Sevir.9G273200	34	59	78	129	300	-0.0169733043413234	0.00260501066896256	0.00344389200245784	-0.000149786156134936	0.0231719931688787	0.999068362731716	1
Sevir.9G353000	6	8	44	1	59	-0.102638846268346	-1.07891635503651	54.2858010860034	-23.4367265829562	78.9040828702644	5.27337889783639e-17	5.46851526676848e-15
Sevir.9G567000	35	56	74	126	291	0.0481905085953354	-0.0127380508953957	-0.0178702926576823	0.00431374474216879	0.0831125968905822	0.99378392525491	1
Sevir.9G425400	34	59	78	128	299	-0.0122792150581839	0.00588076053742064	0.00777453411617841	-0.0039013487705317	0.0298358584823146	0.99864155310602	1
Sevir.9G397100	24	38	65	92	219	-0.0751186341430089	-0.535095357569263	1.2585031123311	-0.0547338243007263	1.9234509283441	0.588445746614688	1
Sevir.9G359800	35	59	78	130	302	4.11428712361247e-12	2.28067841472474e-12	2.44153889022567e-12	-3.98769208558911e-13	9.23527363712179e-12	1	1
Sevir.9G231300	35	59	78	130	302	4.11428712361247e-12	2.28067841472474e-12	2.44153889022567e-12	-3.98769208558911e-13	9.23527363712179e-12	1	1
Sevir.9G279000	35	59	78	130	302	4.11428712361247e-12	2.28067841472474e-12	2.44153889022567e-12	-3.98769208558911e-13	9.23527363712179e-12	1	1
Sevir.9G407800	35	56	76	129	296	0.0140957027069005	-0.0577726344951356	-0.00265251927311502	0.0196611940771639	0.094182050552315	0.992526341293687	1
Sevir.9G010866	22	39	29	76	166	0.39641606794493	1.33081357240415	-4.48970714983664	0.288834494797996	6.50577128498372	0.0894351764391132	0.727351201559436
Sevir.9G491200	35	59	78	130	302	4.11428712361247e-12	2.28067841472474e-12	2.44153889022567e-12	-3.98769208558911e-13	9.23527363712179e-12	1	1
Sevir.9G138300	35	59	78	128	300	0.00154541333747505	0.00260501066896256	0.00344389200245784	-0.0100473322746299	0.0176416482835254	0.999380087771216	1
Sevir.9G056000	35	57	78	130	300	0.00154541333747505	-0.0441861533075148	0.00344389200245784	0.005739418667068	0.0549148773145157	0.996633254411579	1
Sevir.9G526300	35	58	72	129	294	0.0252292789157907	0.00551707728672566	-0.203789177130504	0.0471859368940151	0.281721470227035	0.963428704212489	1
Sevir.9G401100	35	59	78	130	302	4.11428712361247e-12	2.28067841472474e-12	2.44153889022567e-12	-3.98769208558911e-13	9.23527363712179e-12	1	1
Sevir.9G127350	23	55	70	72	220	-0.244479321323403	3.36149376989643	3.05662849247177	-5.44212882837844	12.10473041207	0.00703287496367518	0.0833981756109148
Sevir.9G232500	35	58	78	128	299	0.00348868896736635	-0.00293268803443921	0.00777453411617841	-0.0039013487705317	0.0180972598885157	0.999356006625922	1
Sevir.9G156000	35	59	77	129	300	0.00154541333747505	0.00260501066896256	-0.00301618765328275	-0.000149786156134936	0.0073163978158553	0.999833922143162	1
Sevir.9G015300	35	56	78	130	299	0.00348868896736635	-0.09975182879786	0.00777453411617841	0.0129569538465564	0.123972005727961	0.988813107714955	1
Sevir.9G125600	35	58	78	129	300	0.00154541333747505	-0.00633343174099108	0.00344389200245784	-0.000149786156134936	0.0114725232370589	0.999674303583856	1
Sevir.9G516800	35	59	78	129	301	0.000385109638679468	0.000649127577039091	0.000858158474210469	-0.00250351975694513	0.00439591544687416	0.999922585887767	1
Sevir.9G016800	35	59	78	130	302	4.11428712361247e-12	2.28067841472474e-12	2.44153889022567e-12	-3.98769208558911e-13	9.23527363712179e-12	1	1
Sevir.9G454800	35	59	77	130	301	0.000385109638679468	0.000649127577039091	-0.00707639334214224	0.00143006378777549	0.00954069434563628	0.999752858272342	1
Sevir.9G180500	35	55	74	129	293	0.0320396928370053	-0.0877902907072164	-0.0370958224006331	0.0654966970881924	0.222422503033047	0.973890858801334	1
Sevir.9G188200	35	59	78	130	302	4.11428712361247e-12	2.28067841472474e-12	2.44153889022567e-12	-3.98769208558911e-13	9.23527363712179e-12	1	1
Sevir.9G510300	35	59	78	130	302	4.11428712361247e-12	2.28067841472474e-12	2.44153889022567e-12	-3.98769208558911e-13	9.23527363712179e-12	1	1
Sevir.9G115400	35	58	77	130	300	0.00154541333747505	-0.00633343174099108	-0.00301618765328275	0.005739418667068	0.0166344513988169	0.999432239354924	1
Sevir.9G516100	33	58	78	129	298	-0.0683499442195673	-0.00082028967213868	0.0138676510091857	0.00406198069409571	0.0870998655949874	0.993339218100138	1
Sevir.9G524800	33	58	77	129	297	-0.0586240854458961	-9.25024342535161e-06	0.00110700065988156	0.0103859536930655	0.0701262900422685	0.99516360471521	1
Sevir.9G102000	4	12	10	18	44	-0.236999413432651	1.3479541336613	-0.163771756374671	-0.0466911588682611	1.79541646233688	0.615932872612559	1
Sevir.9G239600	35	58	77	130	300	0.00154541333747505	-0.00633343174099108	-0.00301618765328275	0.005739418667068	0.0166344513988169	0.999432239354924	1
Sevir.9G083101	35	59	78	130	302	4.11428712361247e-12	2.28067841472474e-12	2.44153889022567e-12	-3.98769208558911e-13	9.23527363712179e-12	1	1
Sevir.9G206000	35	59	78	130	302	4.11428712361247e-12	2.28067841472474e-12	2.44153889022567e-12	-3.98769208558911e-13	9.23527363712179e-12	1	1
Sevir.9G554100	35	59	78	130	302	4.11428712361247e-12	2.28067841472474e-12	2.44153889022567e-12	-3.98769208558911e-13	9.23527363712179e-12	1	1
Sevir.9G166700	35	59	77	129	300	0.00154541333747505	0.00260501066896256	-0.00301618765328275	-0.000149786156134936	0.0073163978158553	0.999833922143162	1
Sevir.9G293000	7	7	40	29	83	-0.713179650121081	-5.23707930644024	16.0741050817803	-1.26712439159457	23.2914884299362	3.51097144930856e-05	0.000662712031706628
Sevir.9G574300	35	59	78	130	302	4.11428712361247e-12	2.28067841472474e-12	2.44153889022567e-12	-3.98769208558911e-13	9.23527363712179e-12	1	1
Sevir.9G349700	35	59	78	130	302	4.11428712361247e-12	2.28067841472474e-12	2.44153889022567e-12	-3.98769208558911e-13	9.23527363712179e-12	1	1
Sevir.9G184300	35	59	77	130	301	0.000385109638679468	0.000649127577039091	-0.00707639334214224	0.00143006378777549	0.00954069434563628	0.999752858272342	1
Sevir.9G058700	35	58	78	130	301	0.000385109638679468	-0.0110096801405227	0.000858158474210469	0.00143006378777549	0.0136830120411881	0.999576055182529	1
Sevir.9G351400	35	59	78	130	302	4.11428712361247e-12	2.28067841472474e-12	2.44153889022567e-12	-3.98769208558911e-13	9.23527363712179e-12	1	1
Sevir.9G106500	33	53	73	125	284	0.000225251328982743	-0.111158199139326	-0.00167942187701363	0.0617853321197353	0.174848204465058	0.981543727932381	1
Sevir.9G322400	34	59	78	128	299	-0.0122792150581839	0.00588076053742064	0.00777453411617841	-0.0039013487705317	0.0298358584823146	0.99864155310602	1
Sevir.9G067900	35	58	78	126	297	0.00975579124997475	-9.25024342535161e-06	0.021741045457028	-0.0267033014140443	0.0582093883644724	0.996329400679949	1
Sevir.9G189000	33	52	70	125	280	0.00931109777653972	-0.133462716311674	-0.0742902440849614	0.165789831150017	0.382853889323192	0.943761254617972	1
Sevir.9G561400	35	59	78	130	302	4.11428712361247e-12	2.28067841472474e-12	2.44153889022567e-12	-3.98769208558911e-13	9.23527363712179e-12	1	1
Sevir.9G294300	35	59	78	130	302	4.11428712361247e-12	2.28067841472474e-12	2.44153889022567e-12	-3.98769208558911e-13	9.23527363712179e-12	1	1
Sevir.9G127000	34	59	76	129	298	-0.00833143390066109	0.0104896644318415	-0.0121460688081948	0.00406198069409571	0.0350291478347931	0.998274544173084	1
Sevir.9G416000	35	59	78	130	302	4.11428712361247e-12	2.28067841472474e-12	2.44153889022567e-12	-3.98769208558911e-13	9.23527363712179e-12	1	1
Sevir.9G165800	17	46	28	96	187	-1.00724750708877	2.45317479546946	-8.53055933387704	2.98586826588954	14.9768499023248	0.00183653956540021	0.024955503675417
Sevir.9G228500	35	59	78	130	302	4.11428712361247e-12	2.28067841472474e-12	2.44153889022567e-12	-3.98769208558911e-13	9.23527363712179e-12	1	1
Sevir.9G538000	33	47	66	124	270	0.0932966939904855	-0.626433884633323	-0.20005531645166	0.520093447825433	1.4398793429009	0.696213988573549	1
Sevir.9G100500	35	58	77	130	300	0.00154541333747505	-0.00633343174099108	-0.00301618765328275	0.005739418667068	0.0166344513988169	0.999432239354924	1
Sevir.9G120800	34	59	72	114	279	0.0857951444530358	0.370423639428993	-4.92780514979133e-05	-0.309760243036026	0.766028304969553	0.857574143915156	1
Sevir.9G095100	35	59	78	130	302	4.11428712361247e-12	2.28067841472474e-12	2.44153889022567e-12	-3.98769208558911e-13	9.23527363712179e-12	1	1
Sevir.9G261650	35	59	78	130	302	4.11428712361247e-12	2.28067841472474e-12	2.44153889022567e-12	-3.98769208558911e-13	9.23527363712179e-12	1	1
Sevir.9G474800	35	59	78	130	302	4.11428712361247e-12	2.28067841472474e-12	2.44153889022567e-12	-3.98769208558911e-13	9.23527363712179e-12	1	1
Sevir.9G198300	35	59	78	130	302	4.11428712361247e-12	2.28067841472474e-12	2.44153889022567e-12	-3.98769208558911e-13	9.23527363712179e-12	1	1
Sevir.9G532400	34	53	77	130	294	-0.00015569830747286	-0.342768722978125	0.014971795564574	0.0937059700684367	0.451602186918608	0.929388016128935	1
Sevir.9G245700	35	59	78	130	302	4.11428712361247e-12	2.28067841472474e-12	2.44153889022567e-12	-3.98769208558911e-13	9.23527363712179e-12	1	1
Sevir.9G366000	31	59	54	128	272	-0.00868265385712496	0.646428220590767	-3.75956909574617	1.01731316942055	5.4319931396146	0.14276323755336	1
Sevir.9G241800	35	59	78	130	302	4.11428712361247e-12	2.28067841472474e-12	2.44153889022567e-12	-3.98769208558911e-13	9.23527363712179e-12	1	1
Sevir.9G429700	35	59	78	129	301	0.000385109638679468	0.000649127577039091	0.000858158474210469	-0.00250351975694513	0.00439591544687416	0.999922585887767	1
Sevir.9G025900	12	16	18	48	94	0.112277614035423	-0.30437457647465	-1.62347927664652	1.4036734460674	3.443804913224	0.328123903630028	1
Sevir.9G547700	35	59	78	130	302	4.11428712361247e-12	2.28067841472474e-12	2.44153889022567e-12	-3.98769208558911e-13	9.23527363712179e-12	1	1
Sevir.9G018200	35	54	75	128	292	0.0396905479494606	-0.162678716069237	-0.00230796379215387	0.0422554454876335	0.246932673298485	0.9696791068645	1
Sevir.9G200000	35	59	78	130	302	4.11428712361247e-12	2.28067841472474e-12	2.44153889022567e-12	-3.98769208558911e-13	9.23527363712179e-12	1	1
Sevir.9G360300	35	59	78	130	302	4.11428712361247e-12	2.28067841472474e-12	2.44153889022567e-12	-3.98769208558911e-13	9.23527363712179e-12	1	1
Sevir.9G081850	8	8	6	25	47	1.19656610136482	-0.152187288237325	-3.10470133925478	1.12376784912511	5.57722257798204	0.134092119417147	1
Sevir.9G582100	15	18	20	22	75	4.57777316081937	0.764861720432915	0.0204338029592263	-3.27635891328636	8.63942759749787	0.0344896538877322	0.334754829359747
Sevir.9G493600	34	59	78	129	300	-0.0169733043413234	0.00260501066896256	0.00344389200245784	-0.000149786156134936	0.0231719931688787	0.999068362731716	1
Sevir.9G328000	22	42	58	68	190	-1.79119939908751e-05	0.64177647812337	1.62399822679754	-2.32443714405947	4.59022976097437	0.204381826137771	1
Sevir.9G064900	31	48	55	120	254	0.0829814560989688	-0.0530510948722612	-1.7135884210027	1.03974589434882	2.88936686632275	0.408999026662241	1
Sevir.9G293100	34	54	76	125	289	0.00766354775915918	-0.107205482672032	0.0246931702589688	0.00285553052596833	0.142417731216128	0.986301115902551	1
Sevir.9G013500	30	58	78	129	295	-0.513194231341731	0.00234418482134691	0.0429010850872449	0.0319177147350525	0.590357215985376	0.898636276913853	1
Sevir.9G488500	35	59	78	130	302	4.11428712361247e-12	2.28067841472474e-12	2.44153889022567e-12	-3.98769208558911e-13	9.23527363712179e-12	1	1
Sevir.9G419500	35	59	78	130	302	4.11428712361247e-12	2.28067841472474e-12	2.44153889022567e-12	-3.98769208558911e-13	9.23527363712179e-12	1	1
Sevir.9G466300	35	59	78	130	302	4.11428712361247e-12	2.28067841472474e-12	2.44153889022567e-12	-3.98769208558911e-13	9.23527363712179e-12	1	1
Sevir.9G534500	35	59	78	130	302	4.11428712361247e-12	2.28067841472474e-12	2.44153889022567e-12	-3.98769208558911e-13	9.23527363712179e-12	1	1
Sevir.9G388000	35	57	74	130	296	0.0140957027069005	-0.0118499770008596	-0.0785354008898164	0.0523533891895963	0.156834469787173	0.984236989815022	1
Sevir.9G199200	35	59	78	130	302	4.11428712361247e-12	2.28067841472474e-12	2.44153889022567e-12	-3.98769208558911e-13	9.23527363712179e-12	1	1
Sevir.9G007300	35	59	78	130	302	4.11428712361247e-12	2.28067841472474e-12	2.44153889022567e-12	-3.98769208558911e-13	9.23527363712179e-12	1	1
Sevir.9G094601	33	59	78	129	299	-0.0787859577840501	0.00588076053742064	0.00777453411617841	0.000659663701807563	0.0931009161394567	0.992652288691496	1
Sevir.9G543700	35	58	77	129	299	0.00348868896736635	-0.00293268803443921	-0.000656436106972683	0.000659663701807563	0.00773747681058581	0.999819403234724	1
Sevir.9G356500	35	59	78	129	301	0.000385109638679468	0.000649127577039091	0.000858158474210469	-0.00250351975694513	0.00439591544687416	0.999922585887767	1
Sevir.9G292300	23	41	55	95	214	-0.130829320986677	-0.0156134247054876	-0.00133377072283246	0.090089229851542	0.237865746266539	0.971256683406953	1
Sevir.9G032900	35	59	78	130	302	4.11428712361247e-12	2.28067841472474e-12	2.44153889022567e-12	-3.98769208558911e-13	9.23527363712179e-12	1	1
Sevir.9G448400	35	59	78	130	302	4.11428712361247e-12	2.28067841472474e-12	2.44153889022567e-12	-3.98769208558911e-13	9.23527363712179e-12	1	1
Sevir.9G079200	35	59	78	130	302	4.11428712361247e-12	2.28067841472474e-12	2.44153889022567e-12	-3.98769208558911e-13	9.23527363712179e-12	1	1
Sevir.9G286200	35	59	78	130	302	4.11428712361247e-12	2.28067841472474e-12	2.44153889022567e-12	-3.98769208558911e-13	9.23527363712179e-12	1	1
Sevir.9G282800	30	51	52	105	238	0.211834807755508	0.43615791061898	-1.45899110084171	0.0634530118346495	2.17043683105085	0.53779484267502	1
Sevir.9G146400	35	59	78	130	302	4.11428712361247e-12	2.28067841472474e-12	2.44153889022567e-12	-3.98769208558911e-13	9.23527363712179e-12	1	1
Sevir.9G560100	35	51	74	106	266	0.564659729327979	-0.0179893726590875	0.4085628295616	-0.631478735481371	1.62269066703004	0.654255877342462	1
Sevir.9G021600	35	58	78	130	301	0.000385109638679468	-0.0110096801405227	0.000858158474210469	0.00143006378777549	0.0136830120411881	0.999576055182529	1
Sevir.9G302100	20	37	34	51	142	0.762791343492365	3.08978053059576	-0.195177972298678	-1.67739980754476	5.72514965393156	0.125775459822907	0.95696201630891
Sevir.9G289701	19	29	33	47	128	1.16970820066613	0.637715313910738	-0.00010743562880477	-1.19056454110145	2.99809549130712	0.391918907265278	1
Sevir.9G454400	35	57	77	130	299	0.00348868896736635	-0.0342230441212523	-0.000656436106972683	0.0129569538465564	0.0513251230421478	0.996954654622677	1
Sevir.9G378450	22	36	59	58	175	0.145621447307762	0.0959579493135676	4.21421226135829	-3.98730335091084	8.44309500889046	0.0376891624989968	0.360145572933895
Sevir.9G316100	29	44	64	111	248	0.00232111054985173	-0.408776695167004	-4.38027124425844e-05	0.168800154747825	0.579941763177123	0.901008499406442	1
Sevir.9G225200	35	59	78	130	302	4.11428712361247e-12	2.28067841472474e-12	2.44153889022567e-12	-3.98769208558911e-13	9.23527363712179e-12	1	1
Sevir.9G513700	35	54	72	129	290	0.0575483586249743	-0.124476745835232	-0.112332332677131	0.138998951196001	0.433356388333338	0.933268834024375	1
Sevir.9G201500	35	59	78	130	302	4.11428712361247e-12	2.28067841472474e-12	2.44153889022567e-12	-3.98769208558911e-13	9.23527363712179e-12	1	1
Sevir.9G553900	35	58	78	130	301	0.000385109638679468	-0.0110096801405227	0.000858158474210469	0.00143006378777549	0.0136830120411881	0.999576055182529	1
Sevir.9G523500	35	59	78	129	301	0.000385109638679468	0.000649127577039091	0.000858158474210469	-0.00250351975694513	0.00439591544687416	0.999922585887767	1
Sevir.9G074700	35	58	77	129	299	0.00348868896736635	-0.00293268803443921	-0.000656436106972683	0.000659663701807563	0.00773747681058581	0.999819403234724	1
Sevir.9G328300	35	59	78	130	302	4.11428712361247e-12	2.28067841472474e-12	2.44153889022567e-12	-3.98769208558911e-13	9.23527363712179e-12	1	1
Sevir.9G555100	35	59	78	130	302	4.11428712361247e-12	2.28067841472474e-12	2.44153889022567e-12	-3.98769208558911e-13	9.23527363712179e-12	1	1
Sevir.9G334566	35	59	78	130	302	4.11428712361247e-12	2.28067841472474e-12	2.44153889022567e-12	-3.98769208558911e-13	9.23527363712179e-12	1	1
Sevir.9G346900	35	59	78	130	302	4.11428712361247e-12	2.28067841472474e-12	2.44153889022567e-12	-3.98769208558911e-13	9.23527363712179e-12	1	1
Sevir.9G274700	18	33	63	58	172	-0.187594170747046	-0.0108080149755652	7.7677667172004	-3.47479929540347	11.4409681983265	0.00956543865369474	0.109525769188975
Sevir.9G527900	35	58	78	129	300	0.00154541333747505	-0.00633343174099108	0.00344389200245784	-0.000149786156134936	0.0114725232370589	0.999674303583856	1
Sevir.9G341300	35	59	78	130	302	4.11428712361247e-12	2.28067841472474e-12	2.44153889022567e-12	-3.98769208558911e-13	9.23527363712179e-12	1	1
Sevir.9G181400	35	59	77	130	301	0.000385109638679468	0.000649127577039091	-0.00707639334214224	0.00143006378777549	0.00954069434563628	0.999752858272342	1
Sevir.9G012000	35	58	78	129	300	0.00154541333747505	-0.00633343174099108	0.00344389200245784	-0.000149786156134936	0.0114725232370589	0.999674303583856	1
Sevir.9G449900	35	59	78	130	302	4.11428712361247e-12	2.28067841472474e-12	2.44153889022567e-12	-3.98769208558911e-13	9.23527363712179e-12	1	1
Sevir.9G382500	32	57	56	125	270	0.0160473045420176	0.342696392563905	-2.70527539311121	0.662486491562981	3.72650558178011	0.292551276691086	1
Sevir.9G456200	35	59	78	130	302	4.11428712361247e-12	2.28067841472474e-12	2.44153889022567e-12	-3.98769208558911e-13	9.23527363712179e-12	1	1
Sevir.9G190600	35	59	77	130	301	0.000385109638679468	0.000649127577039091	-0.00707639334214224	0.00143006378777549	0.00954069434563628	0.999752858272342	1
Sevir.9G265500	35	59	78	130	302	4.11428712361247e-12	2.28067841472474e-12	2.44153889022567e-12	-3.98769208558911e-13	9.23527363712179e-12	1	1
Sevir.9G336000	35	59	78	130	302	4.11428712361247e-12	2.28067841472474e-12	2.44153889022567e-12	-3.98769208558911e-13	9.23527363712179e-12	1	1
Sevir.9G305533	6	11	17	11	45	0.118089509551832	0.55485686611308	2.4880459648134	-3.61735738053598	6.77834972101429	0.0793083093045102	0.658157471092087
Sevir.9G288700	35	59	78	130	302	4.11428712361247e-12	2.28067841472474e-12	2.44153889022567e-12	-3.98769208558911e-13	9.23527363712179e-12	1	1
Sevir.9G138950	2	15	35	2	54	-2.89742965829184	1.87735460905953	31.7794166052953	-19.4171141625492	55.9713150351959	4.2605672189776e-12	2.20687904442654e-10
Sevir.9G578600	35	59	78	130	302	4.11428712361247e-12	2.28067841472474e-12	2.44153889022567e-12	-3.98769208558911e-13	9.23527363712179e-12	1	1
Sevir.9G036800	35	59	76	130	300	0.00154541333747505	0.00260501066896256	-0.0284004536828067	0.005739418667068	0.0382902963563123	0.998029989323596	1
Sevir.9G568450	35	59	77	130	301	0.000385109638679468	0.000649127577039091	-0.00707639334214224	0.00143006378777549	0.00954069434563628	0.999752858272342	1
Sevir.9G375400	34	59	78	130	301	-0.0224062634631129	0.000649127577039091	0.000858158474210469	0.00143006378777549	0.0253436133021379	0.998935067646811	1
Sevir.9G438200	18	33	73	72	196	-0.978785741675979	-0.731202004978557	9.89188781537282	-1.8138763257309	13.4157518877583	0.00381858188451096	0.0483844454068086
Sevir.9G052200	34	57	69	126	286	0.0220196339244653	0.0226851370358549	-0.320748648768932	0.0677196283915071	0.433173048120759	0.93330760102661	1
Sevir.9G203400	6	2	4	9	21	5.2256158061825	-1.07762821412844	-0.373779571851318	-0.000174664169089195	6.67719825633134	0.082930171167605	0.682355735395771
Sevir.9G049832	19	58	77	121	275	-5.19781492249187	0.3401441982629	0.502389704712672	0.0580985346124506	6.09844736007989	0.106917556544961	0.843290621506588
Sevir.9G031000	35	59	78	130	302	4.11428712361247e-12	2.28067841472474e-12	2.44153889022567e-12	-3.98769208558911e-13	9.23527363712179e-12	1	1
Sevir.9G366100	35	59	78	130	302	4.11428712361247e-12	2.28067841472474e-12	2.44153889022567e-12	-3.98769208558911e-13	9.23527363712179e-12	1	1
Sevir.9G189900	35	59	78	130	302	4.11428712361247e-12	2.28067841472474e-12	2.44153889022567e-12	-3.98769208558911e-13	9.23527363712179e-12	1	1
Sevir.9G295200	34	58	76	130	298	-0.00833143390066109	-0.00082028967213868	-0.0121460688081948	0.0231119463091293	0.0444097386901239	0.997543835734655	1
Sevir.9G108266	35	59	78	130	302	4.11428712361247e-12	2.28067841472474e-12	2.44153889022567e-12	-3.98769208558911e-13	9.23527363712179e-12	1	1
Sevir.9G530800	35	58	77	130	300	0.00154541333747505	-0.00633343174099108	-0.00301618765328275	0.005739418667068	0.0166344513988169	0.999432239354924	1
Sevir.9G142275	32	55	71	127	285	-0.0321063937766482	-0.00827541886741904	-0.0924914889588556	0.151970270550056	0.284843572152979	0.962853327609473	1
Sevir.9G290100	34	56	72	130	292	0.000746600350674713	-0.0191921281183567	-0.154835907110849	0.147418547945618	0.322193183525498	0.955801907034988	1
Sevir.9G087200	33	56	77	130	296	-0.0496155789778075	-0.0577726344951356	0.00395224964859733	0.0523533891895963	0.163693852311137	0.983225872276374	1
Sevir.9G193600	35	59	78	130	302	4.11428712361247e-12	2.28067841472474e-12	2.44153889022567e-12	-3.98769208558911e-13	9.23527363712179e-12	1	1
Sevir.9G455000	14	31	52	50	147	-0.541183849253054	0.181244313479515	5.18684794898182	-2.78625794854096	8.69553406025534	0.0336251626069968	0.32754322685515
Sevir.9G290700	35	59	78	127	299	0.00348868896736635	0.00588076053742064	0.00777453411617841	-0.0226820090527288	0.0398259926736942	0.997911253350869	1
Sevir.9G250600	35	59	77	130	301	0.000385109638679468	0.000649127577039091	-0.00707639334214224	0.00143006378777549	0.00954069434563628	0.999752858272342	1
Sevir.9G064850	35	59	78	130	302	4.11428712361247e-12	2.28067841472474e-12	2.44153889022567e-12	-3.98769208558911e-13	9.23527363712179e-12	1	1
Sevir.9G254900	35	58	73	127	293	0.0320396928370053	0.0100451717484551	-0.094590884344955	0.00605874916984912	0.142734498100265	0.986256682129947	1
Sevir.9G067400	35	59	78	130	302	4.11428712361247e-12	2.28067841472474e-12	2.44153889022567e-12	-3.98769208558911e-13	9.23527363712179e-12	1	1
Sevir.9G003300	34	55	76	129	294	-0.00015569830747286	-0.103405920330661	5.77813089864773e-05	0.0471859368940151	0.150805336841136	0.985110485373581	1
Sevir.9G022000	35	59	78	130	302	4.11428712361247e-12	2.28067841472474e-12	2.44153889022567e-12	-3.98769208558911e-13	9.23527363712179e-12	1	1
Sevir.9G145550	35	59	78	129	301	0.000385109638679468	0.000649127577039091	0.000858158474210469	-0.00250351975694513	0.00439591544687416	0.999922585887767	1
Sevir.9G367000	35	59	78	130	302	4.11428712361247e-12	2.28067841472474e-12	2.44153889022567e-12	-3.98769208558911e-13	9.23527363712179e-12	1	1
Sevir.9G045700	35	59	78	130	302	4.11428712361247e-12	2.28067841472474e-12	2.44153889022567e-12	-3.98769208558911e-13	9.23527363712179e-12	1	1
Sevir.9G526500	35	59	78	130	302	4.11428712361247e-12	2.28067841472474e-12	2.44153889022567e-12	-3.98769208558911e-13	9.23527363712179e-12	1	1
Sevir.9G071800	35	59	78	130	302	4.11428712361247e-12	2.28067841472474e-12	2.44153889022567e-12	-3.98769208558911e-13	9.23527363712179e-12	1	1
Sevir.9G110200	31	48	66	119	264	0.00533412821643187	-0.24796035643013	-0.0700450872801064	0.252581633710621	0.575921205637289	0.901921850806321	1
Sevir.9G242200	35	59	78	130	302	4.11428712361247e-12	2.28067841472474e-12	2.44153889022567e-12	-3.98769208558911e-13	9.23527363712179e-12	1	1
Sevir.9G205200	35	59	78	130	302	4.11428712361247e-12	2.28067841472474e-12	2.44153889022567e-12	-3.98769208558911e-13	9.23527363712179e-12	1	1
Sevir.9G332500	35	59	78	130	302	4.11428712361247e-12	2.28067841472474e-12	2.44153889022567e-12	-3.98769208558911e-13	9.23527363712179e-12	1	1
Sevir.9G572800	33	54	73	125	285	-2.68679909863159e-05	-0.0506181799726921	-0.00504278846691904	0.0437923604280873	0.0994801968586847	0.991899729094564	1
Sevir.9G225800	35	57	77	130	299	0.00348868896736635	-0.0342230441212523	-0.000656436106972683	0.0129569538465564	0.0513251230421478	0.996954654622677	1
Sevir.9G334700	35	56	75	127	293	0.0320396928370053	-0.0269356942339937	-0.00602939906931371	0.00605874916984912	0.0710635353101618	0.995067704489717	1
Sevir.9G085800	35	59	77	128	299	0.00348868896736635	0.00588076053742064	-0.000656436106972683	-0.0039013487705317	0.0139272343822914	0.999564686336092	1
Sevir.9G011300	22	47	48	103	220	-0.479543651267537	0.375973858413625	-1.36944092217448	0.72709069063789	2.95204912249353	0.3990774979846	1
Sevir.9G128000	34	58	78	128	298	-0.00833143390066109	-0.00082028967213868	0.0138676510091857	-0.000603134504660817	0.0236225090866463	0.999041190818373	1
Sevir.9G001800	35	59	78	130	302	4.11428712361247e-12	2.28067841472474e-12	2.44153889022567e-12	-3.98769208558911e-13	9.23527363712179e-12	1	1
Sevir.9G555200	35	58	78	128	299	0.00348868896736635	-0.00293268803443921	0.00777453411617841	-0.0039013487705317	0.0180972598885157	0.999356006625922	1
Sevir.9G261800	35	59	78	130	302	4.11428712361247e-12	2.28067841472474e-12	2.44153889022567e-12	-3.98769208558911e-13	9.23527363712179e-12	1	1
Sevir.9G308900	35	59	78	130	302	4.11428712361247e-12	2.28067841472474e-12	2.44153889022567e-12	-3.98769208558911e-13	9.23527363712179e-12	1	1
Sevir.9G258301	33	53	78	121	285	-2.68679909863159e-05	-0.12888125738796	0.261904702107849	-0.0230640597137678	0.413876887200563	0.93736116980897	1
Sevir.9G180200	35	59	77	130	301	0.000385109638679468	0.000649127577039091	-0.00707639334214224	0.00143006378777549	0.00954069434563628	0.999752858272342	1
Sevir.9G263600	35	59	78	130	302	4.11428712361247e-12	2.28067841472474e-12	2.44153889022567e-12	-3.98769208558911e-13	9.23527363712179e-12	1	1
Sevir.9G565800	35	59	78	130	302	4.11428712361247e-12	2.28067841472474e-12	2.44153889022567e-12	-3.98769208558911e-13	9.23527363712179e-12	1	1
Sevir.9G238700	35	59	78	130	302	4.11428712361247e-12	2.28067841472474e-12	2.44153889022567e-12	-3.98769208558911e-13	9.23527363712179e-12	1	1
Sevir.9G550200	35	57	78	129	299	0.00348868896736635	-0.0342230441212523	0.00777453411617841	0.000659663701807563	0.0461459309066047	0.997399753147507	1
Sevir.9G434400	35	59	78	130	302	4.11428712361247e-12	2.28067841472474e-12	2.44153889022567e-12	-3.98769208558911e-13	9.23527363712179e-12	1	1
Sevir.9G378800	35	59	78	129	301	0.000385109638679468	0.000649127577039091	0.000858158474210469	-0.00250351975694513	0.00439591544687416	0.999922585887767	1
Sevir.9G379466	35	59	78	130	302	4.11428712361247e-12	2.28067841472474e-12	2.44153889022567e-12	-3.98769208558911e-13	9.23527363712179e-12	1	1
Sevir.9G308000	35	58	78	130	301	0.000385109638679468	-0.0110096801405227	0.000858158474210469	0.00143006378777549	0.0136830120411881	0.999576055182529	1
Sevir.9G508100	35	59	78	130	302	4.11428712361247e-12	2.28067841472474e-12	2.44153889022567e-12	-3.98769208558911e-13	9.23527363712179e-12	1	1
Sevir.9G372066	34	58	76	128	296	-0.00270505169728717	0.000512759196950449	-0.00265251927311502	0.00266546379185458	0.00853579395920722	0.99979079462011	1
Sevir.9G170100	35	58	78	130	301	0.000385109638679468	-0.0110096801405227	0.000858158474210469	0.00143006378777549	0.0136830120411881	0.999576055182529	1
Sevir.9G209460	20	19	34	78	151	0.357144693880238	-3.73728474156899	-0.64102398520803	2.59999841600029	7.33545183665754	0.0619405996649123	0.539321006901658
Sevir.9G211800	35	59	78	129	301	0.000385109638679468	0.000649127577039091	0.000858158474210469	-0.00250351975694513	0.00439591544687416	0.999922585887767	1
Sevir.9G144000	18	28	46	94	186	-0.586703899830601	-1.91310538361634	-0.0866050849412529	2.42486699485992	5.01128136324811	0.170972928859551	1
Sevir.9G160800	35	57	74	128	294	0.0252292789157907	-0.00332597684440291	-0.0492459886509717	0.0164691472190099	0.0942703916301753	0.992516020866405	1
Sevir.9G464000	34	53	76	127	290	0.00454272862895526	-0.235873218467478	0.0161356762235932	0.0375668176095372	0.294118440929564	0.961130820865447	1
Sevir.9G284700	34	59	76	130	299	-0.0122792150581839	0.00588076053742064	-0.0194366361365954	0.0129569538465564	0.0505535655787563	0.997022378612949	1
Sevir.9G140300	35	59	78	130	302	4.11428712361247e-12	2.28067841472474e-12	2.44153889022567e-12	-3.98769208558911e-13	9.23527363712179e-12	1	1
Sevir.9G265700	35	59	78	130	302	4.11428712361247e-12	2.28067841472474e-12	2.44153889022567e-12	-3.98769208558911e-13	9.23527363712179e-12	1	1
Sevir.9G024200	35	57	78	127	297	0.00975579124997475	-0.0180423023308231	0.021741045457028	-0.00562057072985132	0.0551597097676771	0.996610962039199	1
Sevir.9G246500	35	58	78	130	301	0.000385109638679468	-0.0110096801405227	0.000858158474210469	0.00143006378777549	0.0136830120411881	0.999576055182529	1
Sevir.9G467900	35	59	78	130	302	4.11428712361247e-12	2.28067841472474e-12	2.44153889022567e-12	-3.98769208558911e-13	9.23527363712179e-12	1	1
Sevir.9G426200	35	59	78	130	302	4.11428712361247e-12	2.28067841472474e-12	2.44153889022567e-12	-3.98769208558911e-13	9.23527363712179e-12	1	1
Sevir.9G287200	35	59	78	130	302	4.11428712361247e-12	2.28067841472474e-12	2.44153889022567e-12	-3.98769208558911e-13	9.23527363712179e-12	1	1
Sevir.9G290301	35	58	78	130	301	0.000385109638679468	-0.0110096801405227	0.000858158474210469	0.00143006378777549	0.0136830120411881	0.999576055182529	1
Sevir.9G256700	35	59	78	130	302	4.11428712361247e-12	2.28067841472474e-12	2.44153889022567e-12	-3.98769208558911e-13	9.23527363712179e-12	1	1
Sevir.9G125500	35	58	78	128	299	0.00348868896736635	-0.00293268803443921	0.00777453411617841	-0.0039013487705317	0.0180972598885157	0.999356006625922	1
Sevir.9G561500	3	22	20	33	78	-4.03533673695459	3.00025652179942	-0.0010536297684868	-0.00988681432144667	7.04653370284394	0.0704292823002377	0.597441840317367
Sevir.9G206800	35	59	78	130	302	4.11428712361247e-12	2.28067841472474e-12	2.44153889022567e-12	-3.98769208558911e-13	9.23527363712179e-12	1	1
Sevir.9G010100	35	55	78	124	292	0.0396905479494606	-0.0734058156753918	0.0884523493175938	-0.0228670592906402	0.224415772233086	0.973554718290931	1
Sevir.9G387700	35	59	76	130	300	0.00154541333747505	0.00260501066896256	-0.0284004536828067	0.005739418667068	0.0382902963563123	0.998029989323596	1
Sevir.9G413100	33	56	76	123	288	-0.00426890061608015	-0.00124707434222279	0.0351036892529235	-0.00764465657138023	0.0482643207826067	0.997220424313935	1
Sevir.9G417750	35	59	78	130	302	4.11428712361247e-12	2.28067841472474e-12	2.44153889022567e-12	-3.98769208558911e-13	9.23527363712179e-12	1	1
Sevir.9G424500	35	58	77	129	299	0.00348868896736635	-0.00293268803443921	-0.000656436106972683	0.000659663701807563	0.00773747681058581	0.999819403234724	1
Sevir.9G066120	35	59	77	128	299	0.00348868896736635	0.00588076053742064	-0.000656436106972683	-0.0039013487705317	0.0139272343822914	0.999564686336092	1
Sevir.9G522000	35	59	78	130	302	4.11428712361247e-12	2.28067841472474e-12	2.44153889022567e-12	-3.98769208558911e-13	9.23527363712179e-12	1	1
Sevir.9G110400	32	48	71	112	263	0.0757880540925659	-0.22245095322264	0.139008748111306	-0.0129736027826199	0.450221358209132	0.929683260306402	1
Sevir.9G241300	35	58	78	130	301	0.000385109638679468	-0.0110096801405227	0.000858158474210469	0.00143006378777549	0.0136830120411881	0.999576055182529	1
Sevir.9G446200	35	59	78	130	302	4.11428712361247e-12	2.28067841472474e-12	2.44153889022567e-12	-3.98769208558911e-13	9.23527363712179e-12	1	1
Sevir.9G177900	35	57	77	128	297	0.00975579124997475	-0.0180423023308231	0.00110700065988156	0.000181454822858374	0.0290865490635378	0.9986921118162	1
Sevir.9G038966	23	48	59	92	222	-0.28935021032049	0.494087764403399	0.0481901515211709	-0.132838064512879	0.964466190757939	0.809849177427995	1
Sevir.9G416200	34	59	74	128	295	-0.00104183492337972	0.0324508752565722	-0.0630648188589345	0.00808471078775914	0.104642239826646	0.991274576659566	1
Sevir.9G459100	34	57	74	123	288	0.0116108586888786	0.00960434302866143	-0.00198331758119988	-0.00764465657138023	0.0308431758701202	0.998572610562593	1
Sevir.9G231800	35	58	76	129	298	0.00622281879611586	-0.00082028967213868	-0.0121460688081948	0.00406198069409571	0.023251157970545	0.999063606597304	1
Sevir.9G116000	35	59	78	127	299	0.00348868896736635	0.00588076053742064	0.00777453411617841	-0.0226820090527288	0.0398259926736942	0.997911253350869	1
Sevir.9G456800	35	59	78	130	302	4.11428712361247e-12	2.28067841472474e-12	2.44153889022567e-12	-3.98769208558911e-13	9.23527363712179e-12	1	1
Sevir.9G378600	35	59	78	130	302	4.11428712361247e-12	2.28067841472474e-12	2.44153889022567e-12	-3.98769208558911e-13	9.23527363712179e-12	1	1
Sevir.9G263700	29	56	76	125	286	-0.518519872085185	0.000283411925035592	0.0615615514155311	0.0289354486783384	0.60930028410409	0.89430002438727	1
Sevir.9G188700	35	54	77	128	294	0.0252292789157907	-0.205676964259242	0.014971795564574	0.0164691472190099	0.262347185958617	0.96694708097929	1
Sevir.9G404900	35	59	78	129	301	0.000385109638679468	0.000649127577039091	0.000858158474210469	-0.00250351975694513	0.00439591544687416	0.999922585887767	1
Sevir.9G341100	34	58	78	130	300	-0.0169733043413234	-0.00633343174099108	0.00344389200245784	0.005739418667068	0.0324900467518403	0.998457535533078	1
Sevir.9G233500	35	59	78	130	302	4.11428712361247e-12	2.28067841472474e-12	2.44153889022567e-12	-3.98769208558911e-13	9.23527363712179e-12	1	1
Sevir.9G481000	35	59	78	130	302	4.11428712361247e-12	2.28067841472474e-12	2.44153889022567e-12	-3.98769208558911e-13	9.23527363712179e-12	1	1
Sevir.9G266700	15	14	26	25	80	3.53938546326816	-0.169816431727	1.37892045500102	-2.586125456361	7.67424780635719	0.0532463233506594	0.482161161565084
Sevir.9G306100	35	59	78	130	302	4.11428712361247e-12	2.28067841472474e-12	2.44153889022567e-12	-3.98769208558911e-13	9.23527363712179e-12	1	1
Sevir.9G522400	27	57	78	127	289	-1.25887024940867	0.00515984149569026	0.151035839794939	0.0541728467362141	1.46923877743552	0.689387982972538	1
Sevir.9G475800	34	58	78	129	299	-0.0122792150581839	-0.00293268803443921	0.00777453411617841	0.000659663701807563	0.023646100910609	0.999039760901227	1
Sevir.9G031800	35	59	78	130	302	4.11428712361247e-12	2.28067841472474e-12	2.44153889022567e-12	-3.98769208558911e-13	9.23527363712179e-12	1	1
Sevir.9G028100	33	55	72	122	282	0.00309206871429469	-0.000155993536221451	-0.00955954211477986	0.00305792362083862	0.0158655279861346	0.999471025855508	1
Sevir.9G217433	35	59	78	129	301	0.000385109638679468	0.000649127577039091	0.000858158474210469	-0.00250351975694513	0.00439591544687416	0.999922585887767	1
Sevir.9G315900	34	59	78	129	300	-0.0169733043413234	0.00260501066896256	0.00344389200245784	-0.000149786156134936	0.0231719931688787	0.999068362731716	1
Sevir.9G460100	34	59	78	128	299	-0.0122792150581839	0.00588076053742064	0.00777453411617841	-0.0039013487705317	0.0298358584823146	0.99864155310602	1
Sevir.9G460400	35	59	78	130	302	4.11428712361247e-12	2.28067841472474e-12	2.44153889022567e-12	-3.98769208558911e-13	9.23527363712179e-12	1	1
Sevir.9G380550	12	11	5	21	49	7.03624909631285	0.212765268879359	-4.63103279632901	-0.000407549727874788	11.8804547112491	0.00780409524553302	0.0913801579972949
Sevir.9G484100	35	59	78	130	302	4.11428712361247e-12	2.28067841472474e-12	2.44153889022567e-12	-3.98769208558911e-13	9.23527363712179e-12	1	1
Sevir.9G135750	34	58	78	130	300	-0.0169733043413234	-0.00633343174099108	0.00344389200245784	0.005739418667068	0.0324900467518403	0.998457535533078	1
Sevir.9G473100	35	59	78	130	302	4.11428712361247e-12	2.28067841472474e-12	2.44153889022567e-12	-3.98769208558911e-13	9.23527363712179e-12	1	1
Sevir.9G010700	24	52	56	113	245	-0.679984477050282	0.357356675784771	-0.837117627102143	0.538551746428677	2.41301052636587	0.491217312649861	1
Sevir.9G574100	35	59	77	130	301	0.000385109638679468	0.000649127577039091	-0.00707639334214224	0.00143006378777549	0.00954069434563628	0.999752858272342	1
Sevir.9G190800	35	59	78	130	302	4.11428712361247e-12	2.28067841472474e-12	2.44153889022567e-12	-3.98769208558911e-13	9.23527363712179e-12	1	1
Sevir.9G421800	35	59	77	130	301	0.000385109638679468	0.000649127577039091	-0.00707639334214224	0.00143006378777549	0.00954069434563628	0.999752858272342	1
Sevir.9G112200	21	18	47	47	133	2.02443812511614	-2.45291983332683	4.6577270367062	-1.83569367865403	10.9707786738032	0.011884940295443	0.132570869933834
Sevir.9G537700	35	59	78	130	302	4.11428712361247e-12	2.28067841472474e-12	2.44153889022567e-12	-3.98769208558911e-13	9.23527363712179e-12	1	1
Sevir.9G495700	35	59	78	130	302	4.11428712361247e-12	2.28067841472474e-12	2.44153889022567e-12	-3.98769208558911e-13	9.23527363712179e-12	1	1
Sevir.9G044200	35	59	77	128	299	0.00348868896736635	0.00588076053742064	-0.000656436106972683	-0.0039013487705317	0.0139272343822914	0.999564686336092	1
Sevir.9G473300	34	58	75	130	297	-0.00513749933467013	-9.25024342535161e-06	-0.0380570031222525	0.0362340673404727	0.0794378200408206	0.994185217442423	1
Sevir.9G431100	35	59	78	129	301	0.000385109638679468	0.000649127577039091	0.000858158474210469	-0.00250351975694513	0.00439591544687416	0.999922585887767	1
Sevir.9G295900	35	59	78	130	302	4.11428712361247e-12	2.28067841472474e-12	2.44153889022567e-12	-3.98769208558911e-13	9.23527363712179e-12	1	1
Sevir.9G248533	35	59	78	130	302	4.11428712361247e-12	2.28067841472474e-12	2.44153889022567e-12	-3.98769208558911e-13	9.23527363712179e-12	1	1
Sevir.9G234900	2	41	36	47	126	-10.8765669964108	10.9051143562458	0.367223469992792	-0.966005971912589	23.114910794562	3.82159726699223e-05	0.000714238543573432
Sevir.9G450400	35	59	78	130	302	4.11428712361247e-12	2.28067841472474e-12	2.44153889022567e-12	-3.98769208558911e-13	9.23527363712179e-12	1	1
Sevir.9G349300	35	57	76	129	297	0.00975579124997475	-0.0180423023308231	-0.00654565321495639	0.0103859536930655	0.0447297004888197	0.997517481542927	1
Sevir.9G290450	30	59	77	129	295	-0.513194231341731	0.0324508752565722	0.00856782642706708	0.0319177147350525	0.586130647760423	0.899599974349049	1
Sevir.9G551400	35	59	78	130	302	4.11428712361247e-12	2.28067841472474e-12	2.44153889022567e-12	-3.98769208558911e-13	9.23527363712179e-12	1	1
Sevir.9G514600	34	58	77	129	298	-0.00833143390066109	-0.00082028967213868	1.42573690766153e-05	0.00406198069409571	0.0132279616359721	0.999596971833263	1
Sevir.9G216400	35	59	78	130	302	4.11428712361247e-12	2.28067841472474e-12	2.44153889022567e-12	-3.98769208558911e-13	9.23527363712179e-12	1	1
Sevir.9G074600	19	30	42	47	138	0.565222389023654	0.342727475049691	1.13402535220119	-2.59003940044193	4.63201461671646	0.200812847664326	1
Sevir.9G344600	35	52	72	130	289	0.0677730034645068	-0.352351656634147	-0.0935410262158062	0.251723741176888	0.765389427491348	0.857726229449699	1
Sevir.9G383200	35	59	78	130	302	4.11428712361247e-12	2.28067841472474e-12	2.44153889022567e-12	-3.98769208558911e-13	9.23527363712179e-12	1	1
Sevir.9G397600	35	59	78	130	302	4.11428712361247e-12	2.28067841472474e-12	2.44153889022567e-12	-3.98769208558911e-13	9.23527363712179e-12	1	1
Sevir.9G213300	35	59	78	128	300	0.00154541333747505	0.00260501066896256	0.00344389200245784	-0.0100473322746299	0.0176416482835254	0.999380087771216	1
Sevir.9G076300	34	55	74	127	290	0.00454272862895526	-0.0483812737145324	-0.0108299278047778	0.0375668176095372	0.101320747757803	0.991678459224957	1
Sevir.9G461400	35	59	78	130	302	4.11428712361247e-12	2.28067841472474e-12	2.44153889022567e-12	-3.98769208558911e-13	9.23527363712179e-12	1	1
Sevir.9G201600	35	59	78	129	301	0.000385109638679468	0.000649127577039091	0.000858158474210469	-0.00250351975694513	0.00439591544687416	0.999922585887767	1
Sevir.9G300900	35	59	78	130	302	4.11428712361247e-12	2.28067841472474e-12	2.44153889022567e-12	-3.98769208558911e-13	9.23527363712179e-12	1	1
Sevir.9G068800	35	59	78	130	302	4.11428712361247e-12	2.28067841472474e-12	2.44153889022567e-12	-3.98769208558911e-13	9.23527363712179e-12	1	1
Sevir.9G426166	35	59	78	130	302	4.11428712361247e-12	2.28067841472474e-12	2.44153889022567e-12	-3.98769208558911e-13	9.23527363712179e-12	1	1
Sevir.9G081100	35	59	78	129	301	0.000385109638679468	0.000649127577039091	0.000858158474210469	-0.00250351975694513	0.00439591544687416	0.999922585887767	1
Sevir.9G528750	30	58	69	114	271	-0.0630560968480102	0.482893880894086	-0.0140981108779126	-0.0604548627566463	0.620502951376655	0.891723066325952	1
Sevir.9G057400	35	59	77	129	300	0.00154541333747505	0.00260501066896256	-0.00301618765328275	-0.000149786156134936	0.0073163978158553	0.999833922143162	1
Sevir.9G033200	35	56	75	130	296	0.0140957027069005	-0.0577726344951356	-0.0275135696868547	0.0523533891895963	0.151735296078487	0.984976701832943	1
Sevir.9G062200	35	59	78	130	302	4.11428712361247e-12	2.28067841472474e-12	2.44153889022567e-12	-3.98769208558911e-13	9.23527363712179e-12	1	1
Sevir.9G426800	35	59	78	129	301	0.000385109638679468	0.000649127577039091	0.000858158474210469	-0.00250351975694513	0.00439591544687416	0.999922585887767	1
Sevir.9G199700	35	59	76	129	299	0.00348868896736635	0.00588076053742064	-0.0194366361365954	0.000659663701807563	0.02946574934319	0.9986666037431	1
Sevir.9G532500	35	59	78	130	302	4.11428712361247e-12	2.28067841472474e-12	2.44153889022567e-12	-3.98769208558911e-13	9.23527363712179e-12	1	1
Sevir.9G272100	35	59	78	130	302	4.11428712361247e-12	2.28067841472474e-12	2.44153889022567e-12	-3.98769208558911e-13	9.23527363712179e-12	1	1
Sevir.9G461300	35	59	78	130	302	4.11428712361247e-12	2.28067841472474e-12	2.44153889022567e-12	-3.98769208558911e-13	9.23527363712179e-12	1	1
Sevir.9G484250	35	59	74	126	294	0.0252292789157907	0.0425288925193497	-0.0492459886509717	-0.00244529836724873	0.119449458453361	0.989405379159138	1
Sevir.9G472600	35	59	77	130	301	0.000385109638679468	0.000649127577039091	-0.00707639334214224	0.00143006378777549	0.00954069434563628	0.999752858272342	1
Sevir.9G201766	20	41	44	90	195	-0.29896976808162	0.221364485574228	-0.804210002431791	0.437438075667114	1.76198233175475	0.623242739773974	1
Sevir.9G097800	35	58	73	127	293	0.0320396928370053	0.0100451717484551	-0.094590884344955	0.00605874916984912	0.142734498100265	0.986256682129947	1
Sevir.9G063200	35	54	76	125	290	0.0575483586249743	-0.124476745835232	0.0161356762235932	0.000219561110361483	0.198380341794161	0.977850341566661	1
Sevir.9G146300	35	59	76	129	299	0.00348868896736635	0.00588076053742064	-0.0194366361365954	0.000659663701807563	0.02946574934319	0.9986666037431	1
Sevir.9G240000	35	57	76	128	296	0.0140957027069005	-0.0118499770008596	-0.00265251927311502	0.00266546379185458	0.0312636627727297	0.998543505187001	1
Sevir.9G174300	33	15	71	21	140	17.3431421955531	-5.57738186920867	33.5712297275234	-25.5825959024048	82.0743496946899	1.10159814214192e-17	1.25685233019257e-15
Sevir.9G159750	35	58	78	129	300	0.00154541333747505	-0.00633343174099108	0.00344389200245784	-0.000149786156134936	0.0114725232370589	0.999674303583856	1
Sevir.9G538300	30	49	44	114	237	0.233616178252367	0.157293556508271	-4.83974175896287	1.40681843294114	6.63746992666465	0.0843958663213616	0.692968655218899
Sevir.9G316566	35	59	77	126	297	0.00975579124997475	0.0164451885545077	0.00110700065988156	-0.0267033014140443	0.0540112818784083	0.996715121115846	1
Sevir.9G097400	35	59	78	130	302	4.11428712361247e-12	2.28067841472474e-12	2.44153889022567e-12	-3.98769208558911e-13	9.23527363712179e-12	1	1
Sevir.9G233900	35	59	78	130	302	4.11428712361247e-12	2.28067841472474e-12	2.44153889022567e-12	-3.98769208558911e-13	9.23527363712179e-12	1	1
Sevir.9G348200	35	55	73	129	292	0.0396905479494606	-0.0734058156753918	-0.0774741116886022	0.0868812542700018	0.277451729583456	0.964211875426459	1
Sevir.9G035500	35	59	77	130	301	0.000385109638679468	0.000649127577039091	-0.00707639334214224	0.00143006378777549	0.00954069434563628	0.999752858272342	1
Sevir.9G008800	21	39	41	69	170	0.0855170861202784	1.0087325754064	-0.192502476405654	-0.238627401212033	1.52537953914437	0.676425255038121	1
Sevir.9G438125	35	59	78	130	302	4.11428712361247e-12	2.28067841472474e-12	2.44153889022567e-12	-3.98769208558911e-13	9.23527363712179e-12	1	1
Sevir.9G419200	35	58	78	129	300	0.00154541333747505	-0.00633343174099108	0.00344389200245784	-0.000149786156134936	0.0114725232370589	0.999674303583856	1
Sevir.9G322500	35	58	78	129	300	0.00154541333747505	-0.00633343174099108	0.00344389200245784	-0.000149786156134936	0.0114725232370589	0.999674303583856	1
Sevir.9G273700	35	59	78	130	302	4.11428712361247e-12	2.28067841472474e-12	2.44153889022567e-12	-3.98769208558911e-13	9.23527363712179e-12	1	1
Sevir.9G540400	1	1	4	3	9	-0.00177648743775442	-0.327016141574921	1.20769500098641	-0.197249194414208	1.73373682441329	0.629459557410377	1
Sevir.9G363900	0	0	25	1	26	-3.013244	-5.0794692	49.7872391770398	-9.28140270747747	67.1613550845173	1.72951633956967e-14	1.24089163926436e-12
Sevir.9G389900	35	59	76	128	298	0.00622281879611586	0.0104896644318415	-0.0121460688081948	-0.000603134504660817	0.029461686540813	0.998666877888885	1
Sevir.9G177600	35	53	76	125	289	0.0677730034645068	-0.212066995001968	0.0246931702589688	0.00285553052596833	0.307388699251411	0.958632928499119	1
Sevir.9G142800	35	55	78	126	294	0.0252292789157907	-0.103405920330661	0.0562245551045483	-0.00244529836724873	0.187305052718249	0.979612201382565	1
Sevir.9G501900	34	58	78	130	300	-0.0169733043413234	-0.00633343174099108	0.00344389200245784	0.005739418667068	0.0324900467518403	0.998457535533078	1
Sevir.9G256800	8	9	24	12	53	0.561792580455596	-0.177137524681455	7.76712120036974	-5.12632661878577	13.6323779242926	0.00345075735979191	0.0441607289601349
Sevir.9G567700	35	58	78	122	293	0.0320396928370053	0.0100451717484551	0.07140196075337	-0.134964520344971	0.248451345683802	0.969412700693971	1
Sevir.9G298400	35	59	78	130	302	4.11428712361247e-12	2.28067841472474e-12	2.44153889022567e-12	-3.98769208558911e-13	9.23527363712179e-12	1	1
Sevir.9G178460	29	26	75	49	179	3.28486432076181	-2.30094079520568	17.9013330118844	-10.2133608435113	33.7004989713631	2.29163107013929e-07	6.05756844484498e-06
Sevir.9G060200	35	58	78	130	301	0.000385109638679468	-0.0110096801405227	0.000858158474210469	0.00143006378777549	0.0136830120411881	0.999576055182529	1
Sevir.9G408650	30	50	54	94	228	0.483994053709696	0.668531834367169	-0.405634184398934	-0.175115516859406	1.73327558933521	0.629561385830317	1
Sevir.9G121400	35	58	77	129	299	0.00348868896736635	-0.00293268803443921	-0.000656436106972683	0.000659663701807563	0.00773747681058581	0.999819403234724	1
Sevir.9G395300	35	59	78	130	302	4.11428712361247e-12	2.28067841472474e-12	2.44153889022567e-12	-3.98769208558911e-13	9.23527363712179e-12	1	1
Sevir.9G109000	35	59	78	130	302	4.11428712361247e-12	2.28067841472474e-12	2.44153889022567e-12	-3.98769208558911e-13	9.23527363712179e-12	1	1
Sevir.9G351100	35	59	78	130	302	4.11428712361247e-12	2.28067841472474e-12	2.44153889022567e-12	-3.98769208558911e-13	9.23527363712179e-12	1	1
Sevir.9G210200	22	34	48	42	146	1.52483909095108	1.05162323935256	2.80871878409853	-6.91554495168947	12.3007260660917	0.0064208905946361	0.0768885889158527
Sevir.9G497500	35	58	77	129	299	0.00348868896736635	-0.00293268803443921	-0.000656436106972683	0.000659663701807563	0.00773747681058581	0.999819403234724	1
Sevir.9G388600	34	55	71	124	284	0.0358396313464683	-0.00421219921554378	-0.0753515332861747	0.0250032130734752	0.140406576921662	0.986582235039434	1
Sevir.9G076000	35	58	77	129	299	0.00348868896736635	-0.00293268803443921	-0.000656436106972683	0.000659663701807563	0.00773747681058581	0.999819403234724	1
Sevir.9G267400	12	2	40	4	58	4.14451944343672	-7.68413360511547	41.7882830911684	-17.6077375708729	71.2246737105935	2.33339320071984e-15	1.88838968225081e-13
Sevir.9G540450	31	43	46	86	206	2.12688237790844	0.188591909457545	-0.975771115529481	-0.0807247625606054	3.37197016545607	0.337750694141743	1
Sevir.9G489000	35	58	78	130	301	0.000385109638679468	-0.0110096801405227	0.000858158474210469	0.00143006378777549	0.0136830120411881	0.999576055182529	1
Sevir.9G360501	35	59	78	130	302	4.11428712361247e-12	2.28067841472474e-12	2.44153889022567e-12	-3.98769208558911e-13	9.23527363712179e-12	1	1
Sevir.9G415600	35	58	78	130	301	0.000385109638679468	-0.0110096801405227	0.000858158474210469	0.00143006378777549	0.0136830120411881	0.999576055182529	1
Sevir.9G474500	35	59	78	130	302	4.11428712361247e-12	2.28067841472474e-12	2.44153889022567e-12	-3.98769208558911e-13	9.23527363712179e-12	1	1
Sevir.9G343400	35	59	77	130	301	0.000385109638679468	0.000649127577039091	-0.00707639334214224	0.00143006378777549	0.00954069434563628	0.999752858272342	1
Sevir.9G259650	24	36	40	83	183	0.367393512990814	0.00172519087363043	-1.1166567310807	0.226620421417929	1.71239585636307	0.634181438584311	1
Sevir.9G451600	35	59	78	130	302	4.11428712361247e-12	2.28067841472474e-12	2.44153889022567e-12	-3.98769208558911e-13	9.23527363712179e-12	1	1
Sevir.9G217100	35	59	78	130	302	4.11428712361247e-12	2.28067841472474e-12	2.44153889022567e-12	-3.98769208558911e-13	9.23527363712179e-12	1	1
Sevir.9G086400	35	59	78	130	302	4.11428712361247e-12	2.28067841472474e-12	2.44153889022567e-12	-3.98769208558911e-13	9.23527363712179e-12	1	1
Sevir.9G298200	9	4	4	6	23	15.0531500583532	-0.0541731733386335	-0.63381929603816	-1.53678299995267	17.2779255276826	0.000619553789054034	0.00937068246402718
Sevir.9G068400	27	46	39	80	192	1.01326637541201	1.92166065496244	-2.26127562656346	-0.0849043471402772	5.28110700407819	0.1523330375465	1
Sevir.9G048000	35	58	78	130	301	0.000385109638679468	-0.0110096801405227	0.000858158474210469	0.00143006378777549	0.0136830120411881	0.999576055182529	1
Sevir.9G044605	6	5	9	21	41	0.327963217800791	-1.13105724522822	-0.23855917563886	0.636248242357704	2.33382788102558	0.506071376704225	1
Sevir.9G205500	35	55	76	129	295	0.0192507593262458	-0.12024018432954	-0.000484029168956065	0.0319177147350525	0.171892687559795	0.981993903998515	1
Sevir.9G159400	35	59	78	130	302	4.11428712361247e-12	2.28067841472474e-12	2.44153889022567e-12	-3.98769208558911e-13	9.23527363712179e-12	1	1
Sevir.9G111700	35	59	78	130	302	4.11428712361247e-12	2.28067841472474e-12	2.44153889022567e-12	-3.98769208558911e-13	9.23527363712179e-12	1	1
Sevir.9G017900	11	17	24	48	100	-0.0299750081971456	-0.329304264363686	-0.129352407195964	0.570049343303359	1.05868102306016	0.78705682525455	1
Sevir.9G345900	24	51	60	105	240	-0.523138528655496	0.360723991363823	-0.0636773520728239	0.0276042434026944	0.975144115494837	0.807266039742887	1
Sevir.9G022700	35	59	78	130	302	4.11428712361247e-12	2.28067841472474e-12	2.44153889022567e-12	-3.98769208558911e-13	9.23527363712179e-12	1	1
Sevir.9G041350	35	59	76	130	300	0.00154541333747505	0.00260501066896256	-0.0284004536828067	0.005739418667068	0.0382902963563123	0.998029989323596	1
Sevir.9G505300	35	58	78	130	301	0.000385109638679468	-0.0110096801405227	0.000858158474210469	0.00143006378777549	0.0136830120411881	0.999576055182529	1
Sevir.9G224400	35	59	78	130	302	4.11428712361247e-12	2.28067841472474e-12	2.44153889022567e-12	-3.98769208558911e-13	9.23527363712179e-12	1	1
Sevir.9G445000	35	58	76	130	299	0.00348868896736635	-0.00293268803443921	-0.0194366361365954	0.0129569538465564	0.0388149669849574	0.997989675746614	1
Sevir.9G099100	35	59	78	130	302	4.11428712361247e-12	2.28067841472474e-12	2.44153889022567e-12	-3.98769208558911e-13	9.23527363712179e-12	1	1
Sevir.9G057000	35	58	78	130	301	0.000385109638679468	-0.0110096801405227	0.000858158474210469	0.00143006378777549	0.0136830120411881	0.999576055182529	1
Sevir.9G528450	34	59	78	130	301	-0.0224062634631129	0.000649127577039091	0.000858158474210469	0.00143006378777549	0.0253436133021379	0.998935067646811	1
Sevir.9G473400	35	59	78	130	302	4.11428712361247e-12	2.28067841472474e-12	2.44153889022567e-12	-3.98769208558911e-13	9.23527363712179e-12	1	1
Sevir.9G490500	35	59	78	130	302	4.11428712361247e-12	2.28067841472474e-12	2.44153889022567e-12	-3.98769208558911e-13	9.23527363712179e-12	1	1
Sevir.9G188800	35	59	75	129	298	0.00622281879611586	0.0104896644318415	-0.0502630853265401	0.00406198069409571	0.0710375492485932	0.995070371383982	1
Sevir.9G213100	35	58	76	128	297	0.00975579124997475	-9.25024342535161e-06	-0.00654565321495639	0.000181454822858374	0.0164921495312149	0.999439485334173	1
Sevir.9G368700	33	59	78	130	300	-0.089925024591437	0.00260501066896256	0.00344389200245784	0.005739418667068	0.101713345929925	0.991631025896632	1
Sevir.9G373100	35	59	78	130	302	4.11428712361247e-12	2.28067841472474e-12	2.44153889022567e-12	-3.98769208558911e-13	9.23527363712179e-12	1	1
Sevir.9G176250	34	58	77	127	296	-0.00270505169728717	0.000512759196950449	0.00395224964859733	-0.00136619833366828	0.00853625887650323	0.999790777556926	1
Sevir.9G305900	34	52	75	124	285	0.0284987414119195	-0.243064651113223	0.0262760685168731	0.0141568453083052	0.311996306350321	0.957756734141124	1
Sevir.9G195900	35	57	76	130	298	0.00622281879611586	-0.0255042375579008	-0.0121460688081948	0.0231119463091293	0.0669850714713408	0.995480658186583	1
Sevir.9G379766	25	59	54	130	268	-1.18220017849764	0.842693298510033	-3.34597797777223	1.85677400000045	7.22764545478035	0.0649852355351716	0.559330518686717
Sevir.9G234800	27	53	74	113	267	-0.502614584565942	0.0134549331669241	0.368314381885339	-0.0325362107678872	0.916920110386093	0.82134279591958	1
Sevir.9G027600	35	59	78	130	302	4.11428712361247e-12	2.28067841472474e-12	2.44153889022567e-12	-3.98769208558911e-13	9.23527363712179e-12	1	1
Sevir.9G135250	33	59	78	128	298	-0.0683499442195673	0.0104896644318415	0.0138676510091857	-0.000603134504660817	0.0933103941652554	0.992627936935018	1
Sevir.9G299900	33	59	78	129	299	-0.0787859577840501	0.00588076053742064	0.00777453411617841	0.000659663701807563	0.0931009161394567	0.992652288691496	1
Sevir.9G005966	26	54	77	129	286	-1.54049618731223	-0.0628641240986617	0.132836796839107	0.281543921142798	2.0177410293928	0.568732665004152	1
Sevir.9G079600	34	58	78	130	300	-0.0169733043413234	-0.00633343174099108	0.00344389200245784	0.005739418667068	0.0324900467518403	0.998457535533078	1
Sevir.9G217901	29	57	77	128	291	-0.662030492839735	0.000390605471664848	0.0450984274776111	0.0597192827573503	0.767238808546362	0.857285941462919	1
Sevir.9G267100	35	59	78	130	302	4.11428712361247e-12	2.28067841472474e-12	2.44153889022567e-12	-3.98769208558911e-13	9.23527363712179e-12	1	1
Sevir.9G477400	35	59	78	130	302	4.11428712361247e-12	2.28067841472474e-12	2.44153889022567e-12	-3.98769208558911e-13	9.23527363712179e-12	1	1
Sevir.9G354800	35	59	78	130	302	4.11428712361247e-12	2.28067841472474e-12	2.44153889022567e-12	-3.98769208558911e-13	9.23527363712179e-12	1	1
Sevir.9G492800	35	59	78	130	302	4.11428712361247e-12	2.28067841472474e-12	2.44153889022567e-12	-3.98769208558911e-13	9.23527363712179e-12	1	1
Sevir.9G006800	35	58	78	130	301	0.000385109638679468	-0.0110096801405227	0.000858158474210469	0.00143006378777549	0.0136830120411881	0.999576055182529	1
Sevir.9G480800	35	58	78	129	300	0.00154541333747505	-0.00633343174099108	0.00344389200245784	-0.000149786156134936	0.0114725232370589	0.999674303583856	1
Sevir.9G352900	6	8	44	1	59	-0.102638846268346	-1.07891635503651	54.2858010860034	-23.4367265829562	78.9040828702644	5.27337889783639e-17	5.46851526676848e-15
Sevir.9G490100	35	59	78	130	302	4.11428712361247e-12	2.28067841472474e-12	2.44153889022567e-12	-3.98769208558911e-13	9.23527363712179e-12	1	1
Sevir.9G007500	35	57	78	129	299	0.00348868896736635	-0.0342230441212523	0.00777453411617841	0.000659663701807563	0.0461459309066047	0.997399753147507	1
Sevir.9G573100	33	51	74	116	274	0.0488155159760259	-0.119556631851522	0.147587973224035	-0.0321408001371788	0.348100921188762	0.950742042712803	1
Sevir.9G302600	35	59	78	130	302	4.11428712361247e-12	2.28067841472474e-12	2.44153889022567e-12	-3.98769208558911e-13	9.23527363712179e-12	1	1
Sevir.9G245132	35	59	78	130	302	4.11428712361247e-12	2.28067841472474e-12	2.44153889022567e-12	-3.98769208558911e-13	9.23527363712179e-12	1	1
Sevir.9G440400	29	51	68	110	258	-0.0271289744820281	0.00704824312913684	0.0279306320373999	-0.0101096233020177	0.0722174729505825	0.99494882310675	1
Sevir.9G423700	35	58	78	130	301	0.000385109638679468	-0.0110096801405227	0.000858158474210469	0.00143006378777549	0.0136830120411881	0.999576055182529	1
Sevir.9G402700	12	7	47	14	80	0.802953896491622	-4.76430610793175	33.572202812274	-12.1286261463148	51.2680889630122	4.28919332676006e-11	1.88931036752592e-09
Sevir.9G361400	35	59	78	130	302	4.11428712361247e-12	2.28067841472474e-12	2.44153889022567e-12	-3.98769208558911e-13	9.23527363712179e-12	1	1
Sevir.9G303400	35	56	59	129	279	0.219743648749973	0.0409162896435852	-2.36683123776954	0.659634492641004	3.2871256688041	0.349438535272141	1
Sevir.9G203700	35	59	78	129	301	0.000385109638679468	0.000649127577039091	0.000858158474210469	-0.00250351975694513	0.00439591544687416	0.999922585887767	1
Sevir.9G474100	35	55	75	129	294	0.0252292789157907	-0.103405920330661	-0.0114825123377857	0.0471859368940151	0.187303648478253	0.979612422158999	1
Sevir.9G493200	35	59	78	130	302	4.11428712361247e-12	2.28067841472474e-12	2.44153889022567e-12	-3.98769208558911e-13	9.23527363712179e-12	1	1
Sevir.9G559500	35	59	78	130	302	4.11428712361247e-12	2.28067841472474e-12	2.44153889022567e-12	-3.98769208558911e-13	9.23527363712179e-12	1	1
Sevir.9G184700	35	59	78	130	302	4.11428712361247e-12	2.28067841472474e-12	2.44153889022567e-12	-3.98769208558911e-13	9.23527363712179e-12	1	1
Sevir.9G524532	35	59	78	130	302	4.11428712361247e-12	2.28067841472474e-12	2.44153889022567e-12	-3.98769208558911e-13	9.23527363712179e-12	1	1
Sevir.9G026700	35	59	78	130	302	4.11428712361247e-12	2.28067841472474e-12	2.44153889022567e-12	-3.98769208558911e-13	9.23527363712179e-12	1	1
Sevir.9G497800	35	59	78	130	302	4.11428712361247e-12	2.28067841472474e-12	2.44153889022567e-12	-3.98769208558911e-13	9.23527363712179e-12	1	1
Sevir.9G465700	35	59	78	130	302	4.11428712361247e-12	2.28067841472474e-12	2.44153889022567e-12	-3.98769208558911e-13	9.23527363712179e-12	1	1
Sevir.9G293700	34	58	77	130	299	-0.0122792150581839	-0.00293268803443921	-0.000656436106972683	0.0129569538465564	0.0288252930461521	0.998709592441843	1
Sevir.9G302700	35	59	78	130	302	4.11428712361247e-12	2.28067841472474e-12	2.44153889022567e-12	-3.98769208558911e-13	9.23527363712179e-12	1	1
Sevir.9G187300	23	50	53	63	189	0.0548435168843852	4.63077922558579	0.358866291877446	-4.14223308269838	9.186722117046	0.0269086169766798	0.270183189039857
Sevir.9G506000	34	58	78	128	298	-0.00833143390066109	-0.00082028967213868	0.0138676510091857	-0.000603134504660817	0.0236225090866463	0.999041190818373	1
Sevir.9G064100	34	55	72	129	290	0.00454272862895526	-0.0483812737145324	-0.112332332677131	0.138998951196001	0.30425528621662	0.95922619926099	1
Sevir.9G340900	34	56	78	130	298	-0.00833143390066109	-0.084541508089128	0.0138676510091857	0.0231119463091293	0.129852539308104	0.98802876126022	1
Sevir.9G309900	32	57	68	122	279	-0.00345887536324289	0.114059276674748	-0.228703357582973	0.0300791959178366	0.3763007055388	0.945093506025551	1
Sevir.9G422600	35	54	78	128	295	0.0192507593262458	-0.228944207770228	0.0429010850872449	0.00808471078775914	0.299180762971478	0.960182482993273	1
Sevir.9G571500	35	59	78	130	302	4.11428712361247e-12	2.28067841472474e-12	2.44153889022567e-12	-3.98769208558911e-13	9.23527363712179e-12	1	1
Sevir.9G411800	34	58	78	130	300	-0.0169733043413234	-0.00633343174099108	0.00344389200245784	0.005739418667068	0.0324900467518403	0.998457535533078	1
Sevir.9G503600	35	59	78	130	302	4.11428712361247e-12	2.28067841472474e-12	2.44153889022567e-12	-3.98769208558911e-13	9.23527363712179e-12	1	1
Sevir.9G185300	35	58	77	129	299	0.00348868896736635	-0.00293268803443921	-0.000656436106972683	0.000659663701807563	0.00773747681058581	0.999819403234724	1
Sevir.9G317300	35	59	75	126	295	0.0192507593262458	0.0324508752565722	-0.0186496933129119	-0.00766772244058005	0.0780190503363099	0.994337900352168	1
Sevir.9G126601	35	58	77	94	264	0.633908515156222	0.800095881523854	1.13949361324237	-3.39506674637858	5.96856475630102	0.113149674359301	0.881863711848427
Sevir.9G411300	35	57	78	130	300	0.00154541333747505	-0.0441861533075148	0.00344389200245784	0.005739418667068	0.0549148773145157	0.996633254411579	1
Sevir.9G448550	35	59	78	130	302	4.11428712361247e-12	2.28067841472474e-12	2.44153889022567e-12	-3.98769208558911e-13	9.23527363712179e-12	1	1
Sevir.9G181900	35	59	77	129	300	0.00154541333747505	0.00260501066896256	-0.00301618765328275	-0.000149786156134936	0.0073163978158553	0.999833922143162	1
Sevir.9G405600	35	59	76	129	299	0.00348868896736635	0.00588076053742064	-0.0194366361365954	0.000659663701807563	0.02946574934319	0.9986666037431	1
Sevir.9G333850	28	59	77	34	198	1.11268027959998	10.6720282828318	13.0778307509898	-30.7948068118324	55.657346125254	4.97124284700403e-12	2.55433127950173e-10
Sevir.9G519000	35	58	78	130	301	0.000385109638679468	-0.0110096801405227	0.000858158474210469	0.00143006378777549	0.0136830120411881	0.999576055182529	1
Sevir.9G563833	33	24	75	52	184	6.39252593139908	-3.97059738002385	15.8864856555832	-9.3444309440001	35.5940399110062	9.12442408757023e-08	2.55703499539413e-06
Sevir.9G382900	35	55	72	129	291	0.0481905085953354	-0.060265187550565	-0.132769596482364	0.11137129706818	0.352596589696445	0.949851045808866	1
Sevir.9G209000	35	59	78	130	302	4.11428712361247e-12	2.28067841472474e-12	2.44153889022567e-12	-3.98769208558911e-13	9.23527363712179e-12	1	1
Sevir.9G494301	35	59	78	130	302	4.11428712361247e-12	2.28067841472474e-12	2.44153889022567e-12	-3.98769208558911e-13	9.23527363712179e-12	1	1
Sevir.9G557400	35	59	78	130	302	4.11428712361247e-12	2.28067841472474e-12	2.44153889022567e-12	-3.98769208558911e-13	9.23527363712179e-12	1	1
Sevir.9G083500	35	55	73	123	286	0.103738629374974	-0.0136764076126378	-0.0101887755701816	-0.000102966057893413	0.127706778615687	0.988316798924254	1
Sevir.9G091900	35	59	77	128	299	0.00348868896736635	0.00588076053742064	-0.000656436106972683	-0.0039013487705317	0.0139272343822914	0.999564686336092	1
Sevir.9G198800	17	17	53	127	214	-2.45392346647476	-14.7205015403569	-0.0933532087141941	13.2075544051718	30.4753326207176	1.09619389689617e-06	2.61433058427359e-05
Sevir.9G577900	35	59	78	130	302	4.11428712361247e-12	2.28067841472474e-12	2.44153889022567e-12	-3.98769208558911e-13	9.23527363712179e-12	1	1
Sevir.9G555400	35	59	78	129	301	0.000385109638679468	0.000649127577039091	0.000858158474210469	-0.00250351975694513	0.00439591544687416	0.999922585887767	1
Sevir.9G293450	30	59	78	129	296	-0.540154230560171	0.0237609810834081	0.0314127608133016	0.0196611940771639	0.614989166534045	0.89299253606322	1
Sevir.9G262700	35	59	78	130	302	4.11428712361247e-12	2.28067841472474e-12	2.44153889022567e-12	-3.98769208558911e-13	9.23527363712179e-12	1	1
Sevir.9G171700	35	59	77	129	300	0.00154541333747505	0.00260501066896256	-0.00301618765328275	-0.000149786156134936	0.0073163978158553	0.999833922143162	1
Sevir.9G502700	33	58	74	130	295	-0.0413317199234952	0.00234418482134691	-0.0630648188589345	0.0715003918648151	0.178241115468592	0.981023047289663	1
Sevir.9G276500	35	56	77	130	298	0.00622281879611586	-0.084541508089128	1.42573690766153e-05	0.0231119463091293	0.11389053056345	0.990119930764674	1
Sevir.9G369150	4	12	11	13	40	-0.0871897547759158	2.24169026702743	0.043305559334686	-1.03354345640003	3.40572903753806	0.33319613375672	1
Sevir.9G548800	34	59	78	130	301	-0.0224062634631129	0.000649127577039091	0.000858158474210469	0.00143006378777549	0.0253436133021379	0.998935067646811	1
Sevir.9G338100	35	59	78	130	302	4.11428712361247e-12	2.28067841472474e-12	2.44153889022567e-12	-3.98769208558911e-13	9.23527363712179e-12	1	1
Sevir.9G415300	35	59	78	130	302	4.11428712361247e-12	2.28067841472474e-12	2.44153889022567e-12	-3.98769208558911e-13	9.23527363712179e-12	1	1
Sevir.9G574600	35	59	78	130	302	4.11428712361247e-12	2.28067841472474e-12	2.44153889022567e-12	-3.98769208558911e-13	9.23527363712179e-12	1	1
Sevir.9G427300	14	19	26	35	94	0.885531530214881	0.0220100316693316	0.12211795744768	-0.737717476142609	1.7673769954745	0.622059665517979	1
Sevir.9G528250	35	58	78	130	301	0.000385109638679468	-0.0110096801405227	0.000858158474210469	0.00143006378777549	0.0136830120411881	0.999576055182529	1
Sevir.9G512500	35	59	78	130	302	4.11428712361247e-12	2.28067841472474e-12	2.44153889022567e-12	-3.98769208558911e-13	9.23527363712179e-12	1	1
Sevir.9G038800	7	14	13	28	62	-0.00478517677499517	0.294103537712259	-0.567007508064847	0.0644239551732146	0.930320177725315	0.818105366716834	1
Sevir.9G550300	34	58	77	128	297	-0.00513749933467013	-9.25024342535161e-06	0.00110700065988156	0.000181454822858374	0.00643520506083541	0.999862967331694	1
Sevir.9G084500	35	59	78	129	301	0.000385109638679468	0.000649127577039091	0.000858158474210469	-0.00250351975694513	0.00439591544687416	0.999922585887767	1
Sevir.9G130200	35	59	78	130	302	4.11428712361247e-12	2.28067841472474e-12	2.44153889022567e-12	-3.98769208558911e-13	9.23527363712179e-12	1	1
Sevir.9G006200	35	58	76	129	298	0.00622281879611586	-0.00082028967213868	-0.0121460688081948	0.00406198069409571	0.023251157970545	0.999063606597304	1
Sevir.9G035433	22	19	25	25	91	12.4389913986688	0.0839759557902988	0.0953095505827947	-5.12738536383385	17.7456622688757	0.000496296606759078	0.00766715397197046
Sevir.9G497400	35	59	78	130	302	4.11428712361247e-12	2.28067841472474e-12	2.44153889022567e-12	-3.98769208558911e-13	9.23527363712179e-12	1	1
Sevir.9G081700	34	55	78	129	296	-0.00270505169728717	-0.138280731679778	0.0314127608133016	0.0196611940771639	0.192059738267531	0.978860833631077	1
Sevir.9G580200	9	11	17	26	63	0.395203354636873	-0.138993075795057	0.0326142034381438	-0.0461895464127749	0.613000180282848	0.893449936749104	1
Sevir.9G161000	35	59	78	130	302	4.11428712361247e-12	2.28067841472474e-12	2.44153889022567e-12	-3.98769208558911e-13	9.23527363712179e-12	1	1
Sevir.9G299100	29	59	78	130	296	-0.820269471001226	0.0237609810834081	0.0314127608133016	0.0523533891895963	0.927796602087532	0.818715191912949	1
Sevir.9G458300	9	4	14	2	29	9.46142687386631	-0.489641840923744	5.65806245633626	-8.80386878543644	24.4129999565628	2.04805454640188e-05	0.000400296597875144
Sevir.9G418400	35	56	77	126	294	0.0252292789157907	-0.0359555911923814	0.014971795564574	-0.00244529836724873	0.0786019640399949	0.994275322716494	1
Sevir.9G444200	35	59	78	129	301	0.000385109638679468	0.000649127577039091	0.000858158474210469	-0.00250351975694513	0.00439591544687416	0.999922585887767	1
Sevir.9G049300	33	46	58	106	243	0.831038326656095	-0.0457350730567432	-0.361250123421943	0.0186665779343399	1.25669010106912	0.739442210598712	1
Sevir.9G108332	34	59	78	129	300	-0.0169733043413234	0.00260501066896256	0.00344389200245784	-0.000149786156134936	0.0231719931688787	0.999068362731716	1
Sevir.9G174501	35	59	77	129	300	0.00154541333747505	0.00260501066896256	-0.00301618765328275	-0.000149786156134936	0.0073163978158553	0.999833922143162	1
Sevir.9G475000	34	54	73	126	287	0.0163933007052161	-0.0763861536314189	-0.0170987495228987	0.0488622178396205	0.158740421699154	0.983957867687124	1
Sevir.9G072800	33	38	61	88	220	2.20812321535196	-0.577048941398493	0.307324122140296	-0.474295163380133	3.56679144227088	0.312202253424384	1
Sevir.9G551700	34	57	71	129	291	0.00223988076425098	0.000390605471664848	-0.230134666506095	0.11137129706818	0.344136449810191	0.951524657815599	1
Sevir.9G531700	35	59	78	130	302	4.11428712361247e-12	2.28067841472474e-12	2.44153889022567e-12	-3.98769208558911e-13	9.23527363712179e-12	1	1
Sevir.9G409600	35	59	78	130	302	4.11428712361247e-12	2.28067841472474e-12	2.44153889022567e-12	-3.98769208558911e-13	9.23527363712179e-12	1	1
Sevir.9G257900	24	36	66	92	218	-0.0633270774188941	-1.01950576573337	1.66949481578875	-0.0361197904672436	2.78844744940826	0.425405205154102	1
Sevir.9G378350	35	59	78	130	302	4.11428712361247e-12	2.28067841472474e-12	2.44153889022567e-12	-3.98769208558911e-13	9.23527363712179e-12	1	1
Sevir.9G508000	26	48	69	102	245	-0.2018515737604	0.000385126112467026	0.517394279379242	-0.11374922075683	0.833380200008939	0.841467387161286	1
Sevir.9G071200	35	59	78	130	302	4.11428712361247e-12	2.28067841472474e-12	2.44153889022567e-12	-3.98769208558911e-13	9.23527363712179e-12	1	1
Sevir.9G463400	35	58	78	130	301	0.000385109638679468	-0.0110096801405227	0.000858158474210469	0.00143006378777549	0.0136830120411881	0.999576055182529	1
Sevir.9G451950	35	59	78	128	300	0.00154541333747505	0.00260501066896256	0.00344389200245784	-0.0100473322746299	0.0176416482835254	0.999380087771216	1
Sevir.9G117500	35	59	78	130	302	4.11428712361247e-12	2.28067841472474e-12	2.44153889022567e-12	-3.98769208558911e-13	9.23527363712179e-12	1	1
Sevir.9G169400	35	58	77	130	300	0.00154541333747505	-0.00633343174099108	-0.00301618765328275	0.005739418667068	0.0166344513988169	0.999432239354924	1
Sevir.9G170500	33	58	75	122	288	-0.00426890061608015	0.0535077580635326	0.00509976884482261	-0.0314161335454044	0.0942925610698398	0.992513430238693	1
Sevir.9G535200	35	58	77	130	300	0.00154541333747505	-0.00633343174099108	-0.00301618765328275	0.005739418667068	0.0166344513988169	0.999432239354924	1
Sevir.9G028400	35	59	78	130	302	4.11428712361247e-12	2.28067841472474e-12	2.44153889022567e-12	-3.98769208558911e-13	9.23527363712179e-12	1	1
Sevir.9G519300	35	59	78	130	302	4.11428712361247e-12	2.28067841472474e-12	2.44153889022567e-12	-3.98769208558911e-13	9.23527363712179e-12	1	1
Sevir.9G534900	7	6	4	8	25	5.80935579840199	0.254953906810972	-0.934901656355107	-0.708666593700373	7.70787795526844	0.0524510019803517	0.477088055655088
Sevir.9G552200	35	59	78	130	302	4.11428712361247e-12	2.28067841472474e-12	2.44153889022567e-12	-3.98769208558911e-13	9.23527363712179e-12	1	1
Sevir.9G327200	35	59	78	129	301	0.000385109638679468	0.000649127577039091	0.000858158474210469	-0.00250351975694513	0.00439591544687416	0.999922585887767	1
Sevir.9G291900	35	59	78	130	302	4.11428712361247e-12	2.28067841472474e-12	2.44153889022567e-12	-3.98769208558911e-13	9.23527363712179e-12	1	1
Sevir.9G099500	13	19	30	33	95	0.359709698871837	0.010450281862286	1.2165879328881	-1.52383809596919	3.11058600959141	0.374887258949912	1
Sevir.9G481800	35	58	78	130	301	0.000385109638679468	-0.0110096801405227	0.000858158474210469	0.00143006378777549	0.0136830120411881	0.999576055182529	1
Sevir.9G032800	35	59	77	130	301	0.000385109638679468	0.000649127577039091	-0.00707639334214224	0.00143006378777549	0.00954069434563628	0.999752858272342	1
Sevir.9G018800	35	58	72	127	292	0.0396905479494606	0.015942391514717	-0.154835907110849	0.0135411215985132	0.22400996817354	0.973623246517881	1
Sevir.9G370800	35	59	78	129	301	0.000385109638679468	0.000649127577039091	0.000858158474210469	-0.00250351975694513	0.00439591544687416	0.999922585887767	1
Sevir.9G235600	34	58	76	127	295	-0.00104183492337972	0.00234418482134691	-0.000484029168956065	1.38002293498933e-06	0.00387142893661768	0.999936008631459	1
Sevir.9G301800	35	56	78	129	298	0.00622281879611586	-0.084541508089128	0.0138676510091857	0.00406198069409571	0.108693958588525	0.990774085849972	1
Sevir.9G432651	34	50	64	121	269	0.255902324544227	-0.124020675225704	-0.431733066069465	0.233992217912356	1.04564828375175	0.790208283737923	1
Sevir.9G166050	35	59	78	130	302	4.11428712361247e-12	2.28067841472474e-12	2.44153889022567e-12	-3.98769208558911e-13	9.23527363712179e-12	1	1
Sevir.9G259700	22	35	49	104	210	-0.224549539423135	-0.885244932683332	-0.505930199468842	2.04687318278132	3.66259785435663	0.300277899711735	1
Sevir.9G012100	35	59	78	130	302	4.11428712361247e-12	2.28067841472474e-12	2.44153889022567e-12	-3.98769208558911e-13	9.23527363712179e-12	1	1
Sevir.9G396600	35	59	78	130	302	4.11428712361247e-12	2.28067841472474e-12	2.44153889022567e-12	-3.98769208558911e-13	9.23527363712179e-12	1	1
Sevir.9G490200	33	59	78	130	300	-0.089925024591437	0.00260501066896256	0.00344389200245784	0.005739418667068	0.101713345929925	0.991631025896632	1
Sevir.9G202060	24	32	46	63	165	1.24407876895345	-0.0017145512392038	0.268731337570139	-0.90705034563632	2.42157500339911	0.489631079261522	1
Sevir.9G473500	35	59	77	130	301	0.000385109638679468	0.000649127577039091	-0.00707639334214224	0.00143006378777549	0.00954069434563628	0.999752858272342	1
Sevir.9G150200	35	59	78	130	302	4.11428712361247e-12	2.28067841472474e-12	2.44153889022567e-12	-3.98769208558911e-13	9.23527363712179e-12	1	1
Sevir.9G252100	35	59	78	130	302	4.11428712361247e-12	2.28067841472474e-12	2.44153889022567e-12	-3.98769208558911e-13	9.23527363712179e-12	1	1
Sevir.9G472500	34	53	75	126	288	0.0116108586888786	-0.189452146373502	0.00509976884482261	0.0331250920832331	0.239287865990436	0.971010729450925	1
Sevir.9G512100	35	59	77	130	301	0.000385109638679468	0.000649127577039091	-0.00707639334214224	0.00143006378777549	0.00954069434563628	0.999752858272342	1
Sevir.9G413800	35	59	77	130	301	0.000385109638679468	0.000649127577039091	-0.00707639334214224	0.00143006378777549	0.00954069434563628	0.999752858272342	1
Sevir.9G119200	35	56	76	127	294	0.0252292789157907	-0.0359555911923814	5.77813089864773e-05	0.00155560104342114	0.0627982524605798	0.99589254364074	1
Sevir.9G390700	3	3	12	5	23	0.0419606731503525	-0.496324672502981	6.18120326434344	-2.42574627218936	9.14523488218613	0.0274209507972505	0.274681358514186
Sevir.9G414401	34	55	75	129	293	5.45983016963122e-05	-0.0877902907072164	-0.00602939906931371	0.0654966970881924	0.159370985166419	0.983865211399515	1
Sevir.9G451200	34	51	71	127	283	0.0440514392310851	-0.332576861227269	-0.0599157341105076	0.220158577762423	0.656702612331285	0.883337508453119	1
Sevir.9G224000	35	57	77	128	297	0.00975579124997475	-0.0180423023308231	0.00110700065988156	0.000181454822858374	0.0290865490635378	0.9986921118162	1
Sevir.9G140600	34	58	73	128	293	5.45983016963122e-05	0.0100451717484551	-0.094590884344955	0.0278491333869928	0.132539787782099	0.987665108230452	1
Sevir.9G520000	35	57	78	130	300	0.00154541333747505	-0.0441861533075148	0.00344389200245784	0.005739418667068	0.0549148773145157	0.996633254411579	1
Sevir.9G124300	34	58	78	125	295	-0.00104183492337972	0.00234418482134691	0.0429010850872449	-0.0310837380406943	0.0773708428726659	0.994407234770137	1
Sevir.9G489700	35	59	78	130	302	4.11428712361247e-12	2.28067841472474e-12	2.44153889022567e-12	-3.98769208558911e-13	9.23527363712179e-12	1	1
Sevir.9G039032	20	28	33	80	161	0.0963858930181115	-0.379212213370435	-1.77150305254961	1.65054944006791	3.89765059900606	0.272730218480587	1
Sevir.9G350000	34	54	74	129	291	0.00223988076425098	-0.142972015437173	-0.0178702926576823	0.11137129706818	0.274453485927286	0.96475923296647	1
Sevir.9G444700	35	58	78	130	301	0.000385109638679468	-0.0110096801405227	0.000858158474210469	0.00143006378777549	0.0136830120411881	0.999576055182529	1
Sevir.9G388700	35	59	78	130	302	4.11428712361247e-12	2.28067841472474e-12	2.44153889022567e-12	-3.98769208558911e-13	9.23527363712179e-12	1	1
Sevir.9G581600	35	59	78	130	302	4.11428712361247e-12	2.28067841472474e-12	2.44153889022567e-12	-3.98769208558911e-13	9.23527363712179e-12	1	1
Sevir.9G115950	34	59	76	128	297	-0.00513749933467013	0.0164451885545077	-0.00654565321495639	0.000181454822858374	0.0283097959269926	0.99874385879173	1
Sevir.9G088600	34	58	78	130	300	-0.0169733043413234	-0.00633343174099108	0.00344389200245784	0.005739418667068	0.0324900467518403	0.998457535533078	1
Sevir.9G035600	35	58	78	130	301	0.000385109638679468	-0.0110096801405227	0.000858158474210469	0.00143006378777549	0.0136830120411881	0.999576055182529	1
Sevir.9G026900	35	59	78	130	302	4.11428712361247e-12	2.28067841472474e-12	2.44153889022567e-12	-3.98769208558911e-13	9.23527363712179e-12	1	1
Sevir.9G247933	9	11	10	29	59	0.683754904103779	-0.0240480368659081	-1.8007732505167	0.511040266141512	3.0196164576279	0.388610581773235	1
Sevir.9G051100	35	58	77	130	300	0.00154541333747505	-0.00633343174099108	-0.00301618765328275	0.005739418667068	0.0166344513988169	0.999432239354924	1
Sevir.9G469400	34	59	77	130	300	-0.0169733043413234	0.00260501066896256	-0.00301618765328275	0.005739418667068	0.0283339213306367	0.998742261826309	1
Sevir.9G031300	32	57	56	128	273	0.00411757592067681	0.251927867370896	-2.98593179868141	0.93520822008201	4.17718546205499	0.242956002150097	1
Sevir.9G123200	8	1	5	54	68	0.00180318770803748	-11.3600397922673	-8.98636504882531	20.8905238075269	41.2387318363275	5.81953522096091e-09	1.92461685151314e-07
Sevir.9G406700	35	59	78	130	302	4.11428712361247e-12	2.28067841472474e-12	2.44153889022567e-12	-3.98769208558911e-13	9.23527363712179e-12	1	1
Sevir.9G080200	35	59	78	130	302	4.11428712361247e-12	2.28067841472474e-12	2.44153889022567e-12	-3.98769208558911e-13	9.23527363712179e-12	1	1
Sevir.9G264500	34	59	78	128	299	-0.0122792150581839	0.00588076053742064	0.00777453411617841	-0.0039013487705317	0.0298358584823146	0.99864155310602	1
Sevir.9G155100	34	59	78	130	301	-0.0224062634631129	0.000649127577039091	0.000858158474210469	0.00143006378777549	0.0253436133021379	0.998935067646811	1
Sevir.9G177425	34	56	75	112	277	0.112139773654863	0.0655980303630335	0.167040945585952	-0.439411095782776	0.784189845386625	0.853244755813479	1
Sevir.9G194375	34	57	77	130	298	-0.00833143390066109	-0.0255042375579008	1.42573690766153e-05	0.0231119463091293	0.0569618751367678	0.996445440052337	1
Sevir.9G353600	35	58	77	129	299	0.00348868896736635	-0.00293268803443921	-0.000656436106972683	0.000659663701807563	0.00773747681058581	0.999819403234724	1
Sevir.9G494600	35	59	78	130	302	4.11428712361247e-12	2.28067841472474e-12	2.44153889022567e-12	-3.98769208558911e-13	9.23527363712179e-12	1	1
Sevir.9G318800	35	59	78	130	302	4.11428712361247e-12	2.28067841472474e-12	2.44153889022567e-12	-3.98769208558911e-13	9.23527363712179e-12	1	1
Sevir.9G533600	35	59	78	130	302	4.11428712361247e-12	2.28067841472474e-12	2.44153889022567e-12	-3.98769208558911e-13	9.23527363712179e-12	1	1
Sevir.9G303700	35	57	77	129	298	0.00622281879611586	-0.0255042375579008	1.42573690766153e-05	0.00406198069409571	0.035803294417189	0.998217443460199	1
Sevir.9G144101	35	59	76	130	300	0.00154541333747505	0.00260501066896256	-0.0284004536828067	0.005739418667068	0.0382902963563123	0.998029989323596	1
Sevir.9G511700	7	18	9	19	53	0.119743225661315	5.64564229872583	-1.6060117547395	-0.63779198459489	8.00918926372153	0.0458221725768733	0.425558059602622
Sevir.9G044600	35	58	77	128	298	0.00622281879611586	-0.00082028967213868	1.42573690766153e-05	-0.000603134504660817	0.00766050034199197	0.999822087420765	1
Sevir.9G169900	35	58	76	129	298	0.00622281879611586	-0.00082028967213868	-0.0121460688081948	0.00406198069409571	0.023251157970545	0.999063606597304	1
Sevir.9G337666	16	16	16	53	101	1.57573997085729	-0.705775675134823	-3.89974812516874	2.08595939712387	8.26722316828472	0.0408000794290439	0.38598457414424
Sevir.9G185566	35	59	77	130	301	0.000385109638679468	0.000649127577039091	-0.00707639334214224	0.00143006378777549	0.00954069434563628	0.999752858272342	1
Sevir.9G115900	33	52	76	126	287	-0.0020571197819899	-0.295366098840657	0.0473866028043273	0.0488622178396205	0.393672039266595	0.941546579104804	1
Sevir.9G409000	26	33	47	69	175	1.61240020326456	-0.0413320615759841	0.0717896998967116	-0.532093532605976	2.25761549734323	0.520689243372727	1
Sevir.9G010400	35	56	75	130	296	0.0140957027069005	-0.0577726344951356	-0.0275135696868547	0.0523533891895963	0.151735296078487	0.984976701832943	1
Sevir.9G084200	35	59	78	130	302	4.11428712361247e-12	2.28067841472474e-12	2.44153889022567e-12	-3.98769208558911e-13	9.23527363712179e-12	1	1
Sevir.9G054100	35	59	77	130	301	0.000385109638679468	0.000649127577039091	-0.00707639334214224	0.00143006378777549	0.00954069434563628	0.999752858272342	1
Sevir.9G423600	35	59	77	128	299	0.00348868896736635	0.00588076053742064	-0.000656436106972683	-0.0039013487705317	0.0139272343822914	0.999564686336092	1
Sevir.9G391600	35	57	77	129	298	0.00622281879611586	-0.0255042375579008	1.42573690766153e-05	0.00406198069409571	0.035803294417189	0.998217443460199	1
Sevir.9G035300	35	59	78	130	302	4.11428712361247e-12	2.28067841472474e-12	2.44153889022567e-12	-3.98769208558911e-13	9.23527363712179e-12	1	1
Sevir.9G176100	8	12	71	21	112	-1.91074193539417	-4.46190549536694	61.1925168594042	-15.3590380780059	82.9242023681713	7.23876709011582e-18	8.48575653300809e-16
Sevir.9G081000	35	59	77	129	300	0.00154541333747505	0.00260501066896256	-0.00301618765328275	-0.000149786156134936	0.0073163978158553	0.999833922143162	1
Sevir.9G531900	35	59	78	130	302	4.11428712361247e-12	2.28067841472474e-12	2.44153889022567e-12	-3.98769208558911e-13	9.23527363712179e-12	1	1
Sevir.9G275400	35	59	78	130	302	4.11428712361247e-12	2.28067841472474e-12	2.44153889022567e-12	-3.98769208558911e-13	9.23527363712179e-12	1	1
Sevir.9G060300	31	59	77	130	297	-0.33991189174794	0.0164451885545077	0.00110700065988156	0.0362340673404727	0.393698148302802	0.941541211410677	1
Sevir.9G429650	35	58	78	130	301	0.000385109638679468	-0.0110096801405227	0.000858158474210469	0.00143006378777549	0.0136830120411881	0.999576055182529	1
Sevir.9G519600	35	59	78	130	302	4.11428712361247e-12	2.28067841472474e-12	2.44153889022567e-12	-3.98769208558911e-13	9.23527363712179e-12	1	1
Sevir.9G070000	34	52	78	124	288	0.0116108586888786	-0.323279463080794	0.17577393750256	5.65733634362841e-06	0.510669916608576	0.916541101752583	1
Sevir.9G564700	31	59	78	130	298	-0.362116650500463	0.0104896644318415	0.0138676510091857	0.0231119463091293	0.409585912250619	0.938255228211724	1
Sevir.9G230450	35	58	72	130	295	0.0192507593262458	0.00234418482134691	-0.23064345415718	0.0715003918648151	0.323738790169588	0.955503742419439	1
Sevir.9G276600	35	59	78	130	302	4.11428712361247e-12	2.28067841472474e-12	2.44153889022567e-12	-3.98769208558911e-13	9.23527363712179e-12	1	1
Sevir.9G109600	35	55	77	127	294	0.0252292789157907	-0.103405920330661	0.014971795564574	0.00155560104342114	0.145162595854447	0.985914686769089	1
Sevir.9G455100	35	59	78	130	302	4.11428712361247e-12	2.28067841472474e-12	2.44153889022567e-12	-3.98769208558911e-13	9.23527363712179e-12	1	1
Sevir.9G479350	35	59	78	130	302	4.11428712361247e-12	2.28067841472474e-12	2.44153889022567e-12	-3.98769208558911e-13	9.23527363712179e-12	1	1
Sevir.9G031700	35	58	78	130	301	0.000385109638679468	-0.0110096801405227	0.000858158474210469	0.00143006378777549	0.0136830120411881	0.999576055182529	1
Sevir.9G213000	35	59	78	130	302	4.11428712361247e-12	2.28067841472474e-12	2.44153889022567e-12	-3.98769208558911e-13	9.23527363712179e-12	1	1
Sevir.9G127700	35	59	78	130	302	4.11428712361247e-12	2.28067841472474e-12	2.44153889022567e-12	-3.98769208558911e-13	9.23527363712179e-12	1	1
Sevir.9G524400	34	59	78	129	300	-0.0169733043413234	0.00260501066896256	0.00344389200245784	-0.000149786156134936	0.0231719931688787	0.999068362731716	1
Sevir.9G168300	34	56	78	127	295	-0.00104183492337972	-0.046238839357831	0.0429010850872449	1.38002293498933e-06	0.0901831393913906	0.992988881062502	1
Sevir.9G175500	35	58	78	130	301	0.000385109638679468	-0.0110096801405227	0.000858158474210469	0.00143006378777549	0.0136830120411881	0.999576055182529	1
Sevir.9G443200	32	50	71	120	273	0.00411757592067681	-0.208465740790162	0.00340628847352987	0.0524816262439547	0.268471231428323	0.965844856451633	1
Sevir.9G514850	5	2	35	81	123	-6.00873728189833	-20.1962566024122	0.328771804763798	14.8633386386311	41.3971043277054	5.38632866564309e-09	1.78827508025641e-07
Sevir.9G436100	35	58	78	130	301	0.000385109638679468	-0.0110096801405227	0.000858158474210469	0.00143006378777549	0.0136830120411881	0.999576055182529	1
Sevir.9G489100	34	56	78	128	296	-0.00270505169728717	-0.0577726344951356	0.0314127608133016	0.00266546379185458	0.094555910797579	0.992482635205587	1
Sevir.9G249300	33	50	59	116	258	0.321262493710973	-0.00323757455703261	-0.874975897820542	0.219769054409251	1.4192450204978	0.701029856947611	1
Sevir.9G322100	35	59	78	129	301	0.000385109638679468	0.000649127577039091	0.000858158474210469	-0.00250351975694513	0.00439591544687416	0.999922585887767	1
Sevir.9G100400	34	59	77	130	300	-0.0169733043413234	0.00260501066896256	-0.00301618765328275	0.005739418667068	0.0283339213306367	0.998742261826309	1
Sevir.9G427900	34	58	77	125	294	-0.00015569830747286	0.00551707728672566	0.014971795564574	-0.0191382391904927	0.0397828103492652	0.997914622639444	1
Sevir.9G483300	26	31	41	78	176	1.53891380438237	-0.333064633417548	-0.436992935164553	0.0661346069093374	2.37510597987381	0.498285458766605	1
Sevir.9G055800	35	58	78	130	301	0.000385109638679468	-0.0110096801405227	0.000858158474210469	0.00143006378777549	0.0136830120411881	0.999576055182529	1
Sevir.9G535900	35	59	78	130	302	4.11428712361247e-12	2.28067841472474e-12	2.44153889022567e-12	-3.98769208558911e-13	9.23527363712179e-12	1	1
Sevir.9G392300	35	59	78	130	302	4.11428712361247e-12	2.28067841472474e-12	2.44153889022567e-12	-3.98769208558911e-13	9.23527363712179e-12	1	1
Sevir.9G035000	35	58	78	130	301	0.000385109638679468	-0.0110096801405227	0.000858158474210469	0.00143006378777549	0.0136830120411881	0.999576055182529	1
Sevir.9G069800	34	55	77	113	279	0.0857951444530358	0.00446609884306266	0.338714832960518	-0.419658335035936	0.848634411292553	0.837802384010133	1
Sevir.9G411100	35	59	78	129	301	0.000385109638679468	0.000649127577039091	0.000858158474210469	-0.00250351975694513	0.00439591544687416	0.999922585887767	1
Sevir.9G574500	28	53	25	114	220	0.245781451639979	2.33591496979804	-17.8206011954683	3.93247391003205	24.3347715269384	2.1265854129466e-05	0.000414538498989453
Sevir.9G459800	35	58	77	130	300	0.00154541333747505	-0.00633343174099108	-0.00301618765328275	0.005739418667068	0.0166344513988169	0.999432239354924	1
Sevir.9G225000	34	59	78	130	301	-0.0224062634631129	0.000649127577039091	0.000858158474210469	0.00143006378777549	0.0253436133021379	0.998935067646811	1
Sevir.9G431400	33	49	75	122	279	0.0137002199907925	-0.556313674883369	0.119984190420462	0.0300791959178366	0.720077281212459	0.868471716305459	1
Sevir.9G493800	18	30	48	68	164	-0.05331174005178	-0.129854207054007	0.751614271209668	-0.0954639205567028	1.03024413887216	0.793934310217621	1
Sevir.9G576700	35	59	76	130	300	0.00154541333747505	0.00260501066896256	-0.0284004536828067	0.005739418667068	0.0382902963563123	0.998029989323596	1
Sevir.9G545400	35	59	77	130	301	0.000385109638679468	0.000649127577039091	-0.00707639334214224	0.00143006378777549	0.00954069434563628	0.999752858272342	1
Sevir.9G045401	15	11	77	9	112	0.314317616620113	-5.41075516763472	79.890324488357	-31.8920055245317	117.507402797144	2.65591514461917e-25	1.33389432380932e-22
Sevir.9G459200	34	58	77	129	298	-0.00833143390066109	-0.00082028967213868	1.42573690766153e-05	0.00406198069409571	0.0132279616359721	0.999596971833263	1
Sevir.9G298000	21	42	39	105	207	-0.37267299826303	0.0601474233982613	-3.91284709565307	2.83505533727849	7.18072285459284	0.0663552426727551	0.569102021034639
Sevir.9G021200	32	57	46	116	251	0.291227355483446	1.29329804857472	-5.46811942748634	0.585492467082019	7.63813729862653	0.0541133516099503	0.482161161565084
Sevir.9G498300	35	59	78	130	302	4.11428712361247e-12	2.28067841472474e-12	2.44153889022567e-12	-3.98769208558911e-13	9.23527363712179e-12	1	1
Sevir.9G419800	35	59	78	130	302	4.11428712361247e-12	2.28067841472474e-12	2.44153889022567e-12	-3.98769208558911e-13	9.23527363712179e-12	1	1
Sevir.9G061150	28	47	52	121	248	-0.0191407070999807	-0.0434142163346661	-2.26803003225939	1.90080887668719	4.23139383238123	0.237537502473202	1
Sevir.9G047200	35	58	76	130	299	0.00348868896736635	-0.00293268803443921	-0.0194366361365954	0.0129569538465564	0.0388149669849574	0.997989675746614	1
Sevir.9G424300	20	46	52	72	190	-0.185279761978504	2.12473998396205	0.174603134738567	-1.17140032759608	3.6560232082752	0.301083042609556	1
Sevir.9G243700	33	55	76	125	289	-0.00726740961048829	-0.0377671196443405	0.0246931702589688	0.00285553052596833	0.072583230039766	0.994910956927408	1
Sevir.9G561600	35	59	78	130	302	4.11428712361247e-12	2.28067841472474e-12	2.44153889022567e-12	-3.98769208558911e-13	9.23527363712179e-12	1	1
Sevir.9G035200	14	58	24	121	217	-4.94254905917142	5.74482416277557	-18.3235561825788	8.14869957335679	37.1596289778826	4.25709316483525e-08	1.23840073054049e-06
Sevir.9G317800	35	59	78	130	302	4.11428712361247e-12	2.28067841472474e-12	2.44153889022567e-12	-3.98769208558911e-13	9.23527363712179e-12	1	1
Sevir.9G103400	35	59	78	129	301	0.000385109638679468	0.000649127577039091	0.000858158474210469	-0.00250351975694513	0.00439591544687416	0.999922585887767	1
Sevir.9G357500	35	59	78	130	302	4.11428712361247e-12	2.28067841472474e-12	2.44153889022567e-12	-3.98769208558911e-13	9.23527363712179e-12	1	1
Sevir.9G046001	35	54	76	129	294	0.0252292789157907	-0.205676964259242	5.77813089864773e-05	0.0471859368940151	0.278149961378035	0.964084098411293	1
Sevir.9G412000	17	25	36	65	143	0.0110098169622327	-0.308781099013486	-0.0236077518817623	0.192654634965245	0.536053302822726	0.910902191827104	1
Sevir.9G019800	33	58	69	123	283	0.00124407553862584	0.133022767923313	-0.229163946459061	0.0114066540373056	0.374837443958305	0.945390004899873	1
Sevir.9G088900	35	59	78	130	302	4.11428712361247e-12	2.28067841472474e-12	2.44153889022567e-12	-3.98769208558911e-13	9.23527363712179e-12	1	1
Sevir.9G169700	35	58	78	130	301	0.000385109638679468	-0.0110096801405227	0.000858158474210469	0.00143006378777549	0.0136830120411881	0.999576055182529	1
Sevir.9G153250	25	57	47	125	254	-0.668804314320348	1.09682902831596	-5.27506411252726	2.24356114300002	9.2842585981636	0.0257407884195395	0.260139891330868
Sevir.9G178000	34	57	73	129	293	5.45983016963122e-05	-0.00102065458107324	-0.094590884344955	0.0654966970881924	0.161162834315917	0.983601073212451	1
Sevir.9G041750	35	59	76	130	300	0.00154541333747505	0.00260501066896256	-0.0284004536828067	0.005739418667068	0.0382902963563123	0.998029989323596	1
Sevir.9G529800	35	59	78	130	302	4.11428712361247e-12	2.28067841472474e-12	2.44153889022567e-12	-3.98769208558911e-13	9.23527363712179e-12	1	1
Sevir.9G305350	35	59	78	130	302	4.11428712361247e-12	2.28067841472474e-12	2.44153889022567e-12	-3.98769208558911e-13	9.23527363712179e-12	1	1
Sevir.9G363200	34	59	78	130	301	-0.0224062634631129	0.000649127577039091	0.000858158474210469	0.00143006378777549	0.0253436133021379	0.998935067646811	1
Sevir.9G097900	35	59	78	129	301	0.000385109638679468	0.000649127577039091	0.000858158474210469	-0.00250351975694513	0.00439591544687416	0.999922585887767	1
Sevir.9G066400	19	37	47	83	186	-0.303140740243355	0.0120697298096626	-0.0225028633436803	0.107498614620866	0.445211948017564	0.930752258297828	1
Sevir.9G469100	35	59	78	130	302	4.11428712361247e-12	2.28067841472474e-12	2.44153889022567e-12	-3.98769208558911e-13	9.23527363712179e-12	1	1
Sevir.9G100000	35	57	77	128	297	0.00975579124997475	-0.0180423023308231	0.00110700065988156	0.000181454822858374	0.0290865490635378	0.9986921118162	1
Sevir.9G282750	12	27	48	49	136	-0.897721586171542	0.0069742814195171	4.71859338587048	-1.55560388962143	7.17889314308297	0.0664092277359709	0.569469688392755
Sevir.9G039300	11	7	49	6	73	0.762419545475542	-3.6973894580074	48.1992483121706	-20.5694697123139	73.2285270279674	8.68403002317805e-16	7.47673092482966e-14
Sevir.9G357400	26	42	75	94	237	-0.0783391205539994	-0.399585066006076	3.10579158619118	-0.630449383307784	4.21416515605904	0.239247505562248	1
Sevir.9G573700	35	59	78	130	302	4.11428712361247e-12	2.28067841472474e-12	2.44153889022567e-12	-3.98769208558911e-13	9.23527363712179e-12	1	1
Sevir.9G002700	35	58	77	129	299	0.00348868896736635	-0.00293268803443921	-0.000656436106972683	0.000659663701807563	0.00773747681058581	0.999819403234724	1
Sevir.9G283400	18	27	42	48	135	0.354268528655496	0.0148504005411432	1.4590054422501	-1.75976329133582	3.58788766278256	0.309541000688323	1
Sevir.9G299366	13	16	19	41	89	0.699162307784545	-0.110707496501316	-0.691449731534299	0.188699629329035	1.6900191651492	0.639155038907848	1
Sevir.9G136501	35	57	76	127	295	0.0192507593262458	-0.00694017285509984	-0.000484029168956065	1.38002293498933e-06	0.0266763413732367	0.99885043048052	1
Sevir.9G380100	35	59	78	130	302	4.11428712361247e-12	2.28067841472474e-12	2.44153889022567e-12	-3.98769208558911e-13	9.23527363712179e-12	1	1
Sevir.9G404100	23	32	61	73	189	0.0548435168843852	-0.656598646319939	3.04181628026913	-0.858552873192149	4.6118113166656	0.202531185582542	1
Sevir.9G252400	35	58	78	130	301	0.000385109638679468	-0.0110096801405227	0.000858158474210469	0.00143006378777549	0.0136830120411881	0.999576055182529	1
Sevir.9G466732	35	59	78	130	302	4.11428712361247e-12	2.28067841472474e-12	2.44153889022567e-12	-3.98769208558911e-13	9.23527363712179e-12	1	1
Sevir.9G055900	35	58	78	130	301	0.000385109638679468	-0.0110096801405227	0.000858158474210469	0.00143006378777549	0.0136830120411881	0.999576055182529	1
Sevir.9G260500	34	49	69	120	272	0.194609144494107	-0.322396308428162	-0.0222999865732144	0.0725177278110278	0.611823167306512	0.893720475518875	1
Sevir.9G504700	35	56	77	130	298	0.00622281879611586	-0.084541508089128	1.42573690766153e-05	0.0231119463091293	0.11389053056345	0.990119930764674	1
Sevir.9G290000	35	59	78	130	302	4.11428712361247e-12	2.28067841472474e-12	2.44153889022567e-12	-3.98769208558911e-13	9.23527363712179e-12	1	1
Sevir.9G340850	35	59	77	130	301	0.000385109638679468	0.000649127577039091	-0.00707639334214224	0.00143006378777549	0.00954069434563628	0.999752858272342	1
Sevir.9G164900	35	59	78	130	302	4.11428712361247e-12	2.28067841472474e-12	2.44153889022567e-12	-3.98769208558911e-13	9.23527363712179e-12	1	1
Sevir.9G311300	35	59	77	129	300	0.00154541333747505	0.00260501066896256	-0.00301618765328275	-0.000149786156134936	0.0073163978158553	0.999833922143162	1
Sevir.9G158000	35	58	76	127	296	0.0140957027069005	0.000512759196950449	-0.00265251927311502	-0.00136619833366828	0.0186271795106343	0.999327621459411	1
Sevir.9G502600	35	58	77	129	299	0.00348868896736635	-0.00293268803443921	-0.000656436106972683	0.000659663701807563	0.00773747681058581	0.999819403234724	1
Sevir.9G377000	35	57	78	128	298	0.00622281879611586	-0.0255042375579008	0.0138676510091857	-0.000603134504660817	0.0461978418678632	0.997395404723928	1
Sevir.9G324232	35	57	72	125	289	0.0677730034645068	0.00515984149569026	-0.0935410262158062	0.00285553052596833	0.169329401701972	0.982381752056144	1
Sevir.9G220300	35	59	78	130	302	4.11428712361247e-12	2.28067841472474e-12	2.44153889022567e-12	-3.98769208558911e-13	9.23527363712179e-12	1	1
Sevir.9G292000	35	59	77	130	301	0.000385109638679468	0.000649127577039091	-0.00707639334214224	0.00143006378777549	0.00954069434563628	0.999752858272342	1
Sevir.9G105300	35	59	77	129	300	0.00154541333747505	0.00260501066896256	-0.00301618765328275	-0.000149786156134936	0.0073163978158553	0.999833922143162	1
Sevir.9G112000	35	59	78	130	302	4.11428712361247e-12	2.28067841472474e-12	2.44153889022567e-12	-3.98769208558911e-13	9.23527363712179e-12	1	1
Sevir.9G395000	35	59	78	130	302	4.11428712361247e-12	2.28067841472474e-12	2.44153889022567e-12	-3.98769208558911e-13	9.23527363712179e-12	1	1
Sevir.9G001900	35	59	78	130	302	4.11428712361247e-12	2.28067841472474e-12	2.44153889022567e-12	-3.98769208558911e-13	9.23527363712179e-12	1	1
Sevir.9G078700	35	59	78	129	301	0.000385109638679468	0.000649127577039091	0.000858158474210469	-0.00250351975694513	0.00439591544687416	0.999922585887767	1
Sevir.9G507300	35	59	77	130	301	0.000385109638679468	0.000649127577039091	-0.00707639334214224	0.00143006378777549	0.00954069434563628	0.999752858272342	1
Sevir.9G277850	35	59	78	130	302	4.11428712361247e-12	2.28067841472474e-12	2.44153889022567e-12	-3.98769208558911e-13	9.23527363712179e-12	1	1
Sevir.9G158400	35	59	78	130	302	4.11428712361247e-12	2.28067841472474e-12	2.44153889022567e-12	-3.98769208558911e-13	9.23527363712179e-12	1	1
Sevir.9G031100	32	58	56	128	274	0.00189093513264512	0.373301856650721	-3.08188869248184	0.856844647016018	4.31392613128123	0.229500362161225	1
Sevir.9G129700	34	55	78	128	295	-0.00104183492337972	-0.12024018432954	0.0429010850872449	0.00808471078775914	0.172267815127924	0.981936941663561	1
Sevir.9G203500	35	59	78	129	301	0.000385109638679468	0.000649127577039091	0.000858158474210469	-0.00250351975694513	0.00439591544687416	0.999922585887767	1
Sevir.9G401600	35	58	78	130	301	0.000385109638679468	-0.0110096801405227	0.000858158474210469	0.00143006378777549	0.0136830120411881	0.999576055182529	1
Sevir.9G016050	24	52	65	122	263	-1.37768415542707	0.00746247287934879	-0.12613736273959	0.682173978939454	2.19345796998546	0.533238096385939	1
Sevir.9G472300	34	54	76	128	292	0.000746600350674713	-0.162678716069237	0.00450361131795219	0.0422554454876335	0.210184373225497	0.975928684645404	1
Sevir.9G540800	35	59	78	130	302	4.11428712361247e-12	2.28067841472474e-12	2.44153889022567e-12	-3.98769208558911e-13	9.23527363712179e-12	1	1
Sevir.9G417300	35	59	78	128	300	0.00154541333747505	0.00260501066896256	0.00344389200245784	-0.0100473322746299	0.0176416482835254	0.999380087771216	1
Sevir.9G029900	8	36	37	76	157	-5.71273864180985	0.925453388088373	-0.310732510610487	1.04833656647431	7.99726110698302	0.0460683442778084	0.427364514162562
Sevir.9G283000	34	54	76	128	292	0.000746600350674713	-0.162678716069237	0.00450361131795219	0.0422554454876335	0.210184373225497	0.975928684645404	1
Sevir.9G094400	35	59	78	129	301	0.000385109638679468	0.000649127577039091	0.000858158474210469	-0.00250351975694513	0.00439591544687416	0.999922585887767	1
Sevir.9G288300	33	51	74	123	281	0.00577808319370493	-0.276684818958424	0.0279342461330446	0.0343955241728026	0.344792672457976	0.951395317475151	1
Sevir.9G337400	35	59	78	130	302	4.11428712361247e-12	2.28067841472474e-12	2.44153889022567e-12	-3.98769208558911e-13	9.23527363712179e-12	1	1
Sevir.9G570000	35	59	78	128	300	0.00154541333747505	0.00260501066896256	0.00344389200245784	-0.0100473322746299	0.0176416482835254	0.999380087771216	1
Sevir.9G201400	35	58	76	129	298	0.00622281879611586	-0.00082028967213868	-0.0121460688081948	0.00406198069409571	0.023251157970545	0.999063606597304	1
Sevir.9G314300	35	59	78	130	302	4.11428712361247e-12	2.28067841472474e-12	2.44153889022567e-12	-3.98769208558911e-13	9.23527363712179e-12	1	1
Sevir.9G295600	35	59	78	129	301	0.000385109638679468	0.000649127577039091	0.000858158474210469	-0.00250351975694513	0.00439591544687416	0.999922585887767	1
Sevir.9G531600	32	54	74	127	287	-0.0478503770952779	-0.0763861536314189	-0.000213546910751075	0.0967313083859435	0.221181386023391	0.974099567999878	1
Sevir.9G082800	34	58	77	130	299	-0.0122792150581839	-0.00293268803443921	-0.000656436106972683	0.0129569538465564	0.0288252930461521	0.998709592441843	1
Sevir.9G241200	35	59	78	130	302	4.11428712361247e-12	2.28067841472474e-12	2.44153889022567e-12	-3.98769208558911e-13	9.23527363712179e-12	1	1
Sevir.9G200766	0	0	18	0	18	-2.086092	-3.5165556	38.3413258224874	-7.7483448	51.6923182224874	3.48320530648395e-11	1.554334855754e-09
Sevir.9G200100	35	59	77	130	301	0.000385109638679468	0.000649127577039091	-0.00707639334214224	0.00143006378777549	0.00954069434563628	0.999752858272342	1
Sevir.9G355800	35	57	77	130	299	0.00348868896736635	-0.0342230441212523	-0.000656436106972683	0.0129569538465564	0.0513251230421478	0.996954654622677	1
Sevir.9G401500	31	46	69	114	260	0.0249784071120693	-0.452588065203033	0.0508392536458244	0.0386360777194277	0.567041803680354	0.903934171791172	1
Sevir.9G107900	35	59	77	130	301	0.000385109638679468	0.000649127577039091	-0.00707639334214224	0.00143006378777549	0.00954069434563628	0.999752858272342	1
Sevir.9G269700	35	59	78	130	302	4.11428712361247e-12	2.28067841472474e-12	2.44153889022567e-12	-3.98769208558911e-13	9.23527363712179e-12	1	1
Sevir.9G128400	35	59	78	130	302	4.11428712361247e-12	2.28067841472474e-12	2.44153889022567e-12	-3.98769208558911e-13	9.23527363712179e-12	1	1
Sevir.9G531100	34	59	78	130	301	-0.0224062634631129	0.000649127577039091	0.000858158474210469	0.00143006378777549	0.0253436133021379	0.998935067646811	1
Sevir.9G112900	35	59	78	130	302	4.11428712361247e-12	2.28067841472474e-12	2.44153889022567e-12	-3.98769208558911e-13	9.23527363712179e-12	1	1
Sevir.9G239800	35	56	78	130	299	0.00348868896736635	-0.09975182879786	0.00777453411617841	0.0129569538465564	0.123972005727961	0.988813107714955	1
Sevir.9G421700	35	59	78	130	302	4.11428712361247e-12	2.28067841472474e-12	2.44153889022567e-12	-3.98769208558911e-13	9.23527363712179e-12	1	1
Sevir.9G000200	24	58	72	130	284	-2.4141032073145	0.114144171557385	-0.0248823946350982	0.491091363380706	3.04422113688769	0.38485727217657	1
Sevir.9G217500	35	57	77	126	295	0.0192507593262458	-0.00694017285509984	0.00856782642706708	-0.00766772244058005	0.0424264810489928	0.997705155021678	1
Sevir.9G087100	35	59	78	130	302	4.11428712361247e-12	2.28067841472474e-12	2.44153889022567e-12	-3.98769208558911e-13	9.23527363712179e-12	1	1
Sevir.9G518300	35	59	78	130	302	4.11428712361247e-12	2.28067841472474e-12	2.44153889022567e-12	-3.98769208558911e-13	9.23527363712179e-12	1	1
Sevir.9G223000	35	59	78	130	302	4.11428712361247e-12	2.28067841472474e-12	2.44153889022567e-12	-3.98769208558911e-13	9.23527363712179e-12	1	1
Sevir.9G240800	35	59	78	130	302	4.11428712361247e-12	2.28067841472474e-12	2.44153889022567e-12	-3.98769208558911e-13	9.23527363712179e-12	1	1
Sevir.9G271750	35	59	78	130	302	4.11428712361247e-12	2.28067841472474e-12	2.44153889022567e-12	-3.98769208558911e-13	9.23527363712179e-12	1	1
Sevir.9G142950	35	59	78	128	300	0.00154541333747505	0.00260501066896256	0.00344389200245784	-0.0100473322746299	0.0176416482835254	0.999380087771216	1
Sevir.9G420050	35	58	77	129	299	0.00348868896736635	-0.00293268803443921	-0.000656436106972683	0.000659663701807563	0.00773747681058581	0.999819403234724	1
Sevir.9G037100	35	53	77	113	278	0.240127769788643	-0.0316577199840599	0.376404808258937	-0.371641907464122	1.01983220549576	0.796453299510325	1
Sevir.9G145300	35	59	78	129	301	0.000385109638679468	0.000649127577039091	0.000858158474210469	-0.00250351975694513	0.00439591544687416	0.999922585887767	1
Sevir.9G262000	34	59	78	130	301	-0.0224062634631129	0.000649127577039091	0.000858158474210469	0.00143006378777549	0.0253436133021379	0.998935067646811	1
Sevir.9G187201	20	16	34	35	105	5.03962956929444	-0.992985180843972	1.74582586825154	-2.3012406014991	10.079681219889	0.017900818683157	0.190174852654659
Sevir.9G388500	35	59	78	130	302	4.11428712361247e-12	2.28067841472474e-12	2.44153889022567e-12	-3.98769208558911e-13	9.23527363712179e-12	1	1
Sevir.9G557200	23	4	55	5	87	16.5484774332316	-9.93804541364125	47.0929712440769	-28.1178840029926	101.697378093942	6.70654834477729e-22	1.5832399014113e-19
Sevir.9G449200	34	56	75	127	292	0.000746600350674713	-0.0191921281183567	-0.00230796379215387	0.0135411215985132	0.0357878138596984	0.998218591186413	1
Sevir.9G481200	34	59	77	129	299	-0.0122792150581839	0.00588076053742064	-0.000656436106972683	0.000659663701807563	0.0194760754043847	0.999281321116342	1
Sevir.9G102950	34	59	78	129	300	-0.0169733043413234	0.00260501066896256	0.00344389200245784	-0.000149786156134936	0.0231719931688787	0.999068362731716	1
Sevir.9G093100	34	56	77	129	296	-0.00270505169728717	-0.0577726344951356	0.00395224964859733	0.0196611940771639	0.084091129918184	0.993675672514284	1
Sevir.9G103200	35	57	78	128	298	0.00622281879611586	-0.0255042375579008	0.0138676510091857	-0.000603134504660817	0.0461978418678632	0.997395404723928	1
Sevir.9G341200	35	59	78	130	302	4.11428712361247e-12	2.28067841472474e-12	2.44153889022567e-12	-3.98769208558911e-13	9.23527363712179e-12	1	1
Sevir.9G497200	35	53	75	125	288	0.0788734722265368	-0.189452146373502	0.00509976884482261	0.00849913584029458	0.281924523285156	0.963391352482186	1
Sevir.9G352300	32	56	67	121	276	5.49357371291218e-06	0.0801965645310156	-0.25754637716302	0.0404439877479124	0.378192423015661	0.944709656724117	1
Sevir.9G564600	35	58	78	130	301	0.000385109638679468	-0.0110096801405227	0.000858158474210469	0.00143006378777549	0.0136830120411881	0.999576055182529	1
Sevir.9G375200	35	59	78	130	302	4.11428712361247e-12	2.28067841472474e-12	2.44153889022567e-12	-3.98769208558911e-13	9.23527363712179e-12	1	1
Sevir.9G285500	28	51	71	103	253	-0.0595310883825898	0.0500510503056022	0.489503180842978	-0.320420096206861	0.919505415738031	0.820718333749387	1
Sevir.9G422500	34	59	78	129	300	-0.0169733043413234	0.00260501066896256	0.00344389200245784	-0.000149786156134936	0.0231719931688787	0.999068362731716	1
Sevir.9G142000	35	59	78	129	301	0.000385109638679468	0.000649127577039091	0.000858158474210469	-0.00250351975694513	0.00439591544687416	0.999922585887767	1
Sevir.9G086700	35	59	78	129	301	0.000385109638679468	0.000649127577039091	0.000858158474210469	-0.00250351975694513	0.00439591544687416	0.999922585887767	1
Sevir.9G026800	35	59	78	130	302	4.11428712361247e-12	2.28067841472474e-12	2.44153889022567e-12	-3.98769208558911e-13	9.23527363712179e-12	1	1
Sevir.9G493300	34	58	78	130	300	-0.0169733043413234	-0.00633343174099108	0.00344389200245784	0.005739418667068	0.0324900467518403	0.998457535533078	1
Sevir.9G160300	35	59	78	130	302	4.11428712361247e-12	2.28067841472474e-12	2.44153889022567e-12	-3.98769208558911e-13	9.23527363712179e-12	1	1
Sevir.9G526100	35	58	78	130	301	0.000385109638679468	-0.0110096801405227	0.000858158474210469	0.00143006378777549	0.0136830120411881	0.999576055182529	1
Sevir.9G133950	34	56	77	126	293	5.45983016963122e-05	-0.0269356942339937	0.0231824682456822	-0.000125544436761514	0.0502983052181336	0.997044676845772	1
Sevir.9G547500	35	59	78	130	302	4.11428712361247e-12	2.28067841472474e-12	2.44153889022567e-12	-3.98769208558911e-13	9.23527363712179e-12	1	1
Sevir.9G065200	35	59	78	130	302	4.11428712361247e-12	2.28067841472474e-12	2.44153889022567e-12	-3.98769208558911e-13	9.23527363712179e-12	1	1
Sevir.9G145800	35	59	78	130	302	4.11428712361247e-12	2.28067841472474e-12	2.44153889022567e-12	-3.98769208558911e-13	9.23527363712179e-12	1	1
Sevir.9G101900	35	59	77	129	300	0.00154541333747505	0.00260501066896256	-0.00301618765328275	-0.000149786156134936	0.0073163978158553	0.999833922143162	1
Sevir.9G031900	34	58	77	129	298	-0.00833143390066109	-0.00082028967213868	1.42573690766153e-05	0.00406198069409571	0.0132279616359721	0.999596971833263	1
Sevir.9G134700	34	53	69	123	279	0.0857951444530358	-0.0416441059339378	-0.12990762741188	0.0700570261381986	0.327403903937052	0.954794780663423	1
Sevir.9G198100	35	59	77	128	299	0.00348868896736635	0.00588076053742064	-0.000656436106972683	-0.0039013487705317	0.0139272343822914	0.999564686336092	1
Sevir.9G125300	35	58	78	130	301	0.000385109638679468	-0.0110096801405227	0.000858158474210469	0.00143006378777549	0.0136830120411881	0.999576055182529	1
Sevir.9G295000	35	58	75	130	298	0.00622281879611586	-0.00082028967213868	-0.0502630853265401	0.0231119463091293	0.080418140103924	0.994078981750638	1
Sevir.9G222900	35	59	78	130	302	4.11428712361247e-12	2.28067841472474e-12	2.44153889022567e-12	-3.98769208558911e-13	9.23527363712179e-12	1	1
Sevir.9G224500	35	54	76	129	294	0.0252292789157907	-0.205676964259242	5.77813089864773e-05	0.0471859368940151	0.278149961378035	0.964084098411293	1
Sevir.9G080900	33	57	77	124	291	-0.0155921696818937	0.000390605471664848	0.0450984274776111	-0.0127728608689587	0.0738540635001283	0.994778702940346	1
Sevir.9G001000	34	58	77	130	299	-0.0122792150581839	-0.00293268803443921	-0.000656436106972683	0.0129569538465564	0.0288252930461521	0.998709592441843	1
Sevir.9G056200	34	59	77	130	300	-0.0169733043413234	0.00260501066896256	-0.00301618765328275	0.005739418667068	0.0283339213306367	0.998742261826309	1
Sevir.9G254650	35	59	78	130	302	4.11428712361247e-12	2.28067841472474e-12	2.44153889022567e-12	-3.98769208558911e-13	9.23527363712179e-12	1	1
Sevir.9G212800	35	56	76	127	294	0.0252292789157907	-0.0359555911923814	5.77813089864773e-05	0.00155560104342114	0.0627982524605798	0.99589254364074	1
Sevir.9G481900	35	59	78	130	302	4.11428712361247e-12	2.28067841472474e-12	2.44153889022567e-12	-3.98769208558911e-13	9.23527363712179e-12	1	1
Sevir.9G196433	31	51	75	126	283	-0.0985673210216887	-0.332576861227269	0.0497694626406677	0.143344341059968	0.624257985949594	0.890857294445944	1
Sevir.9G113200	35	59	78	130	302	4.11428712361247e-12	2.28067841472474e-12	2.44153889022567e-12	-3.98769208558911e-13	9.23527363712179e-12	1	1
Sevir.9G101800	35	59	78	130	302	4.11428712361247e-12	2.28067841472474e-12	2.44153889022567e-12	-3.98769208558911e-13	9.23527363712179e-12	1	1
Sevir.9G387466	35	59	78	130	302	4.11428712361247e-12	2.28067841472474e-12	2.44153889022567e-12	-3.98769208558911e-13	9.23527363712179e-12	1	1
Sevir.9G228801	35	59	78	130	302	4.11428712361247e-12	2.28067841472474e-12	2.44153889022567e-12	-3.98769208558911e-13	9.23527363712179e-12	1	1
Sevir.9G159100	34	59	74	130	297	-0.00513749933467013	0.0164451885545077	-0.0956410503817698	0.0362340673404727	0.15345780561142	0.984727983728205	1
Sevir.9G230700	35	59	77	129	300	0.00154541333747505	0.00260501066896256	-0.00301618765328275	-0.000149786156134936	0.0073163978158553	0.999833922143162	1
Sevir.9G226900	35	59	78	130	302	4.11428712361247e-12	2.28067841472474e-12	2.44153889022567e-12	-3.98769208558911e-13	9.23527363712179e-12	1	1
Sevir.9G025800	34	59	71	130	294	-0.00015569830747286	0.0425288925193497	-0.32056888929685	0.0937059700684367	0.456959450192109	0.928240210479723	1
Sevir.9G226450	26	57	77	81	241	-0.133426139299991	2.0889043410467	3.49761901409122	-4.98532448029718	10.7052739747351	0.0134311456292495	0.147587028806348
Sevir.9G219600	35	59	78	130	302	4.11428712361247e-12	2.28067841472474e-12	2.44153889022567e-12	-3.98769208558911e-13	9.23527363712179e-12	1	1
Sevir.9G069500	35	58	78	130	301	0.000385109638679468	-0.0110096801405227	0.000858158474210469	0.00143006378777549	0.0136830120411881	0.999576055182529	1
Sevir.9G081200	35	59	77	129	300	0.00154541333747505	0.00260501066896256	-0.00301618765328275	-0.000149786156134936	0.0073163978158553	0.999833922143162	1
Sevir.9G462900	35	58	76	129	298	0.00622281879611586	-0.00082028967213868	-0.0121460688081948	0.00406198069409571	0.023251157970545	0.999063606597304	1
Sevir.9G442500	35	59	77	129	300	0.00154541333747505	0.00260501066896256	-0.00301618765328275	-0.000149786156134936	0.0073163978158553	0.999833922143162	1
Sevir.9G342700	34	59	76	130	299	-0.0122792150581839	0.00588076053742064	-0.0194366361365954	0.0129569538465564	0.0505535655787563	0.997022378612949	1
Sevir.9G324600	35	59	78	130	302	4.11428712361247e-12	2.28067841472474e-12	2.44153889022567e-12	-3.98769208558911e-13	9.23527363712179e-12	1	1
Sevir.9G490900	35	59	78	130	302	4.11428712361247e-12	2.28067841472474e-12	2.44153889022567e-12	-3.98769208558911e-13	9.23527363712179e-12	1	1
Sevir.9G138100	35	59	78	129	301	0.000385109638679468	0.000649127577039091	0.000858158474210469	-0.00250351975694513	0.00439591544687416	0.999922585887767	1
Sevir.9G167400	35	59	78	129	301	0.000385109638679468	0.000649127577039091	0.000858158474210469	-0.00250351975694513	0.00439591544687416	0.999922585887767	1
Sevir.9G258500	35	59	78	130	302	4.11428712361247e-12	2.28067841472474e-12	2.44153889022567e-12	-3.98769208558911e-13	9.23527363712179e-12	1	1
Sevir.9G475300	35	59	77	130	301	0.000385109638679468	0.000649127577039091	-0.00707639334214224	0.00143006378777549	0.00954069434563628	0.999752858272342	1
Sevir.9G454900	14	31	52	50	147	-0.541183849253054	0.181244313479515	5.18684794898182	-2.78625794854096	8.69553406025534	0.0336251626069968	0.32754322685515
Sevir.9G559100	35	59	78	130	302	4.11428712361247e-12	2.28067841472474e-12	2.44153889022567e-12	-3.98769208558911e-13	9.23527363712179e-12	1	1
Sevir.9G135000	34	45	68	120	267	0.301870252068903	-0.98342595132183	-0.0133712568001841	0.223316179642695	1.52198363983361	0.677205891241598	1
Sevir.9G580700	35	59	78	130	302	4.11428712361247e-12	2.28067841472474e-12	2.44153889022567e-12	-3.98769208558911e-13	9.23527363712179e-12	1	1
Sevir.9G341950	35	53	63	128	279	0.219743648749973	-0.0416441059339378	-1.13900411132068	0.519739380940461	1.92013124694505	0.589148087434878	1
Sevir.9G065650	35	59	76	129	299	0.00348868896736635	0.00588076053742064	-0.0194366361365954	0.000659663701807563	0.02946574934319	0.9986666037431	1
Sevir.9G329400	35	59	78	130	302	4.11428712361247e-12	2.28067841472474e-12	2.44153889022567e-12	-3.98769208558911e-13	9.23527363712179e-12	1	1
Sevir.9G466400	35	56	77	128	296	0.0140957027069005	-0.0577726344951356	0.00395224964859733	0.00266546379185458	0.078486050642488	0.994287783478553	1
Sevir.9G558700	35	58	78	130	301	0.000385109638679468	-0.0110096801405227	0.000858158474210469	0.00143006378777549	0.0136830120411881	0.999576055182529	1
Sevir.9G097000	35	59	78	129	301	0.000385109638679468	0.000649127577039091	0.000858158474210469	-0.00250351975694513	0.00439591544687416	0.999922585887767	1
Sevir.9G211100	34	51	72	126	283	0.0440514392310851	-0.332576861227269	-0.0163353970896392	0.143344341059968	0.536308038607962	0.91084527699666	1
Sevir.9G030700	35	59	78	130	302	4.11428712361247e-12	2.28067841472474e-12	2.44153889022567e-12	-3.98769208558911e-13	9.23527363712179e-12	1	1
Sevir.9G349200	35	59	78	130	302	4.11428712361247e-12	2.28067841472474e-12	2.44153889022567e-12	-3.98769208558911e-13	9.23527363712179e-12	1	1
Sevir.9G350600	24	14	40	37	115	8.54571301632451	-3.19083460467965	3.5704414207632	-3.15802818741784	18.4650172291852	0.000352646734478895	0.00558435453288557
Sevir.9G135200	34	59	78	130	301	-0.0224062634631129	0.000649127577039091	0.000858158474210469	0.00143006378777549	0.0253436133021379	0.998935067646811	1
Sevir.9G069900	35	54	71	127	287	0.0908589198649565	-0.0763861536314189	-0.131812615865066	0.0967313083859435	0.395788997747384	0.941111009161728	1
Sevir.9G125432	15	23	75	75	188	-2.11482326096517	-5.13146557999041	14.4012296458899	-0.434108760531499	22.081627247377	6.27291381520626e-05	0.00113872724636919
Sevir.9G136900	35	59	78	130	302	4.11428712361247e-12	2.28067841472474e-12	2.44153889022567e-12	-3.98769208558911e-13	9.23527363712179e-12	1	1
Sevir.9G242700	3	2	33	9	47	-1.09929820175443	-5.61774676801483	35.8493975374572	-6.23538963292662	48.801832140153	1.43752493967113e-10	5.91498213730706e-09
Sevir.9G019900	35	58	78	129	300	0.00154541333747505	-0.00633343174099108	0.00344389200245784	-0.000149786156134936	0.0114725232370589	0.999674303583856	1
Sevir.9G571200	35	58	78	130	301	0.000385109638679468	-0.0110096801405227	0.000858158474210469	0.00143006378777549	0.0136830120411881	0.999576055182529	1
Sevir.9G190000	35	58	78	125	296	0.0140957027069005	0.000512759196950449	0.0314127608133016	-0.0458570618986648	0.0918782846158174	0.992793922624439	1
Sevir.9G354000	34	57	71	104	266	0.326420508655628	0.487470605985919	0.0768670881702018	-0.963462744301042	1.85422094711279	0.603207519880669	1
Sevir.9G442350	35	59	77	130	301	0.000385109638679468	0.000649127577039091	-0.00707639334214224	0.00143006378777549	0.00954069434563628	0.999752858272342	1
Sevir.9G140000	32	54	67	110	263	0.0757880540925659	0.133518578297404	-0.0126545756539687	-0.0911253262810667	0.313086534325006	0.957548757965949	1
Sevir.9G189200	35	59	78	130	302	4.11428712361247e-12	2.28067841472474e-12	2.44153889022567e-12	-3.98769208558911e-13	9.23527363712179e-12	1	1
Sevir.9G151900	35	59	78	130	302	4.11428712361247e-12	2.28067841472474e-12	2.44153889022567e-12	-3.98769208558911e-13	9.23527363712179e-12	1	1
Sevir.9G359250	5	8	51	7	71	-1.26670441793655	-2.48484812601626	58.1763400753441	-18.1661657820605	80.0940584013574	2.92995290480361e-17	3.1599079454164e-15
Sevir.9G175650	35	59	78	129	301	0.000385109638679468	0.000649127577039091	0.000858158474210469	-0.00250351975694513	0.00439591544687416	0.999922585887767	1
Sevir.9G376300	35	59	78	130	302	4.11428712361247e-12	2.28067841472474e-12	2.44153889022567e-12	-3.98769208558911e-13	9.23527363712179e-12	1	1
Sevir.9G236900	35	59	77	130	301	0.000385109638679468	0.000649127577039091	-0.00707639334214224	0.00143006378777549	0.00954069434563628	0.999752858272342	1
Sevir.9G420600	35	59	78	130	302	4.11428712361247e-12	2.28067841472474e-12	2.44153889022567e-12	-3.98769208558911e-13	9.23527363712179e-12	1	1
Sevir.9G208501	29	55	75	119	278	-0.321521422361018	0.00873446826336149	0.142498875637801	-0.00373866222879086	0.476493428490972	0.92402450741557	1
Sevir.9G292200	35	59	77	130	301	0.000385109638679468	0.000649127577039091	-0.00707639334214224	0.00143006378777549	0.00954069434563628	0.999752858272342	1
Sevir.9G575300	33	56	76	130	295	-0.0413317199234952	-0.046238839357831	-0.000484029168956065	0.0715003918648151	0.159554980315097	0.983838145689449	1
Sevir.9G482500	35	59	78	129	301	0.000385109638679468	0.000649127577039091	0.000858158474210469	-0.00250351975694513	0.00439591544687416	0.999922585887767	1
Sevir.9G052100	27	37	67	94	225	0.0327310136849191	-1.10105658464265	1.35919585331997	-0.0841169130841982	2.57710036473174	0.461518299309132	1
Sevir.9G407000	35	59	78	127	299	0.00348868896736635	0.00588076053742064	0.00777453411617841	-0.0226820090527288	0.0398259926736942	0.997911253350869	1
Sevir.9G215100	35	57	78	126	296	0.0140957027069005	-0.0118499770008596	0.0314127608133016	-0.015763397702605	0.0731218382236668	0.994855034587282	1
Sevir.9G533300	35	59	78	130	302	4.11428712361247e-12	2.28067841472474e-12	2.44153889022567e-12	-3.98769208558911e-13	9.23527363712179e-12	1	1
Sevir.9G473800	35	59	78	130	302	4.11428712361247e-12	2.28067841472474e-12	2.44153889022567e-12	-3.98769208558911e-13	9.23527363712179e-12	1	1
Sevir.9G345232	35	59	78	130	302	4.11428712361247e-12	2.28067841472474e-12	2.44153889022567e-12	-3.98769208558911e-13	9.23527363712179e-12	1	1
Sevir.9G336900	35	59	78	130	302	4.11428712361247e-12	2.28067841472474e-12	2.44153889022567e-12	-3.98769208558911e-13	9.23527363712179e-12	1	1
Sevir.9G447300	35	53	77	128	293	0.0320396928370053	-0.314318154114569	0.0231824682456822	0.0278491333869928	0.397389448584249	0.940781244220576	1
Sevir.9G355300	35	56	73	128	292	0.0396905479494606	-0.0191921281183567	-0.0774741116886022	0.0422554454876335	0.178612233244053	0.980965845867494	1
Sevir.9G004100	26	58	63	103	250	-0.305165142285191	1.71753811808919	-0.0381512598338767	-0.197986847761343	2.2588413679696	0.520451630171088	1
Sevir.9G305300	35	58	78	130	301	0.000385109638679468	-0.0110096801405227	0.000858158474210469	0.00143006378777549	0.0136830120411881	0.999576055182529	1
Sevir.9G043400	35	58	76	130	299	0.00348868896736635	-0.00293268803443921	-0.0194366361365954	0.0129569538465564	0.0388149669849574	0.997989675746614	1
Sevir.9G279700	32	48	78	121	279	-0.00345887536324289	-0.776713057697326	0.489712364518771	0.00675424594417143	1.27663854352351	0.734687818450789	1
Sevir.9G287800	35	57	78	129	299	0.00348868896736635	-0.0342230441212523	0.00777453411617841	0.000659663701807563	0.0461459309066047	0.997399753147507	1
Sevir.9G069600	8	24	39	45	116	-2.20429676520816	0.0789675683136949	2.72750996120849	-0.487488881799757	5.4982631765301	0.138742535568444	1
Sevir.9G016500	35	58	78	130	301	0.000385109638679468	-0.0110096801405227	0.000858158474210469	0.00143006378777549	0.0136830120411881	0.999576055182529	1
Sevir.9G331650	35	59	78	130	302	4.11428712361247e-12	2.28067841472474e-12	2.44153889022567e-12	-3.98769208558911e-13	9.23527363712179e-12	1	1
Sevir.9G448450	35	59	78	130	302	4.11428712361247e-12	2.28067841472474e-12	2.44153889022567e-12	-3.98769208558911e-13	9.23527363712179e-12	1	1
Sevir.9G162100	35	59	77	130	301	0.000385109638679468	0.000649127577039091	-0.00707639334214224	0.00143006378777549	0.00954069434563628	0.999752858272342	1
Sevir.9G452500	35	59	76	130	300	0.00154541333747505	0.00260501066896256	-0.0284004536828067	0.005739418667068	0.0382902963563123	0.998029989323596	1
Sevir.9G091200	35	59	78	129	301	0.000385109638679468	0.000649127577039091	0.000858158474210469	-0.00250351975694513	0.00439591544687416	0.999922585887767	1
Sevir.9G243933	34	47	75	123	279	0.0857951444530358	-1.03380523674192	0.119984190420462	0.0700570261381986	1.30964159775362	0.726844866675414	1
Sevir.9G421600	35	56	78	130	299	0.00348868896736635	-0.09975182879786	0.00777453411617841	0.0129569538465564	0.123972005727961	0.988813107714955	1
Sevir.9G059300	35	59	78	129	301	0.000385109638679468	0.000649127577039091	0.000858158474210469	-0.00250351975694513	0.00439591544687416	0.999922585887767	1
Sevir.9G031600	35	57	76	130	298	0.00622281879611586	-0.0255042375579008	-0.0121460688081948	0.0231119463091293	0.0669850714713408	0.995480658186583	1
Sevir.9G179900	35	59	77	130	301	0.000385109638679468	0.000649127577039091	-0.00707639334214224	0.00143006378777549	0.00954069434563628	0.999752858272342	1
Sevir.9G086200	35	59	78	128	300	0.00154541333747505	0.00260501066896256	0.00344389200245784	-0.0100473322746299	0.0176416482835254	0.999380087771216	1
Sevir.9G011500	35	58	78	129	300	0.00154541333747505	-0.00633343174099108	0.00344389200245784	-0.000149786156134936	0.0114725232370589	0.999674303583856	1
Sevir.9G505800	35	59	78	130	302	4.11428712361247e-12	2.28067841472474e-12	2.44153889022567e-12	-3.98769208558911e-13	9.23527363712179e-12	1	1
Sevir.9G094800	35	59	78	130	302	4.11428712361247e-12	2.28067841472474e-12	2.44153889022567e-12	-3.98769208558911e-13	9.23527363712179e-12	1	1
Sevir.9G376800	32	59	75	130	296	-0.154827284548462	0.0237609810834081	-0.0275135696868547	0.0523533891895963	0.258455224508321	0.967642670802	1
Sevir.9G180100	35	55	74	115	279	0.219743648749973	0.00446609884306266	0.0522510794386576	-0.216515031282814	0.492975858314507	0.920431852802101	1
Sevir.9G119500	34	55	62	122	273	0.176175521254202	0.0520139603560973	-1.02707192402147	0.171050009014932	1.42631141464671	0.699378944812746	1
Sevir.9G105500	35	57	77	129	298	0.00622281879611586	-0.0255042375579008	1.42573690766153e-05	0.00406198069409571	0.035803294417189	0.998217443460199	1
Sevir.9G552600	35	59	78	130	302	4.11428712361247e-12	2.28067841472474e-12	2.44153889022567e-12	-3.98769208558911e-13	9.23527363712179e-12	1	1
Sevir.9G316900	34	59	78	123	294	-0.00015569830747286	0.0425288925193497	0.0562245551045483	-0.0999338513352298	0.198842997266601	0.977775861142545	1
Sevir.9G436300	34	52	72	125	283	0.0440514392310851	-0.195546623205896	-0.0163353970896392	0.0829476082049638	0.338881067731584	0.952557552213687	1
Sevir.9G390900	34	59	75	129	297	-0.00513749933467013	0.0164451885545077	-0.0380570031222525	0.0103859536930655	0.0700256447044958	0.995173867647529	1
Sevir.9G459300	35	59	77	129	300	0.00154541333747505	0.00260501066896256	-0.00301618765328275	-0.000149786156134936	0.0073163978158553	0.999833922143162	1
Sevir.9G401800	34	57	75	128	294	-0.00015569830747286	-0.00332597684440291	-0.0114825123377857	0.0164691472190099	0.0314333347086714	0.998531706842473	1
Sevir.9G454300	35	59	77	130	301	0.000385109638679468	0.000649127577039091	-0.00707639334214224	0.00143006378777549	0.00954069434563628	0.999752858272342	1
Sevir.9G082200	35	59	78	130	302	4.11428712361247e-12	2.28067841472474e-12	2.44153889022567e-12	-3.98769208558911e-13	9.23527363712179e-12	1	1
Sevir.9G520300	35	59	78	130	302	4.11428712361247e-12	2.28067841472474e-12	2.44153889022567e-12	-3.98769208558911e-13	9.23527363712179e-12	1	1
Sevir.9G154700	35	57	78	129	299	0.00348868896736635	-0.0342230441212523	0.00777453411617841	0.000659663701807563	0.0461459309066047	0.997399753147507	1
Sevir.9G556100	23	6	68	83	180	0.219341392728604	-24.1892850148349	9.9521838592536	0.392759315108229	34.7535695819253	1.37339324799106e-07	3.74833187576379e-06
Sevir.9G289400	35	59	78	130	302	4.11428712361247e-12	2.28067841472474e-12	2.44153889022567e-12	-3.98769208558911e-13	9.23527363712179e-12	1	1
Sevir.9G365100	35	56	77	128	296	0.0140957027069005	-0.0577726344951356	0.00395224964859733	0.00266546379185458	0.078486050642488	0.994287783478553	1
Sevir.9G529700	35	59	78	130	302	4.11428712361247e-12	2.28067841472474e-12	2.44153889022567e-12	-3.98769208558911e-13	9.23527363712179e-12	1	1
Sevir.9G041950	35	58	76	129	298	0.00622281879611586	-0.00082028967213868	-0.0121460688081948	0.00406198069409571	0.023251157970545	0.999063606597304	1
Sevir.9G443150	35	59	78	130	302	4.11428712361247e-12	2.28067841472474e-12	2.44153889022567e-12	-3.98769208558911e-13	9.23527363712179e-12	1	1
Sevir.9G520166	35	59	78	130	302	4.11428712361247e-12	2.28067841472474e-12	2.44153889022567e-12	-3.98769208558911e-13	9.23527363712179e-12	1	1
Sevir.9G070200	30	55	61	126	272	-0.073597956786069	0.0651703021221119	-1.21837579878995	0.678625626911657	2.03576968460979	0.565015863300768	1
Sevir.9G582900	35	59	76	129	299	0.00348868896736635	0.00588076053742064	-0.0194366361365954	0.000659663701807563	0.02946574934319	0.9986666037431	1
Sevir.9G387400	8	4	52	32	96	-0.878206924626526	-11.6080707123624	29.8502724500034	-2.10399140708489	44.4405414940772	1.2166086739314e-09	4.38287124811236e-08
Sevir.9G276300	35	59	78	130	302	4.11428712361247e-12	2.28067841472474e-12	2.44153889022567e-12	-3.98769208558911e-13	9.23527363712179e-12	1	1
Sevir.9G185100	35	58	76	130	299	0.00348868896736635	-0.00293268803443921	-0.0194366361365954	0.0129569538465564	0.0388149669849574	0.997989675746614	1
Sevir.9G563200	35	52	74	128	289	0.0677730034645068	-0.352351656634147	-0.00552823239925802	0.103946488866398	0.52959938136431	0.91234206298624	1
Sevir.9G294000	35	56	76	127	294	0.0252292789157907	-0.0359555911923814	5.77813089864773e-05	0.00155560104342114	0.0627982524605798	0.99589254364074	1
Sevir.9G177100	35	59	78	128	300	0.00154541333747505	0.00260501066896256	0.00344389200245784	-0.0100473322746299	0.0176416482835254	0.999380087771216	1
Sevir.9G490700	35	58	78	130	301	0.000385109638679468	-0.0110096801405227	0.000858158474210469	0.00143006378777549	0.0136830120411881	0.999576055182529	1
Sevir.9G200250	35	57	77	128	297	0.00975579124997475	-0.0180423023308231	0.00110700065988156	0.000181454822858374	0.0290865490635378	0.9986921118162	1
Sevir.9G554400	35	59	78	130	302	4.11428712361247e-12	2.28067841472474e-12	2.44153889022567e-12	-3.98769208558911e-13	9.23527363712179e-12	1	1
Sevir.9G127400	35	59	78	130	302	4.11428712361247e-12	2.28067841472474e-12	2.44153889022567e-12	-3.98769208558911e-13	9.23527363712179e-12	1	1
Sevir.9G324700	34	57	74	129	294	-0.00015569830747286	-0.00332597684440291	-0.0492459886509717	0.0471859368940151	0.0999136006968626	0.991847789968809	1
Sevir.9G164400	35	59	78	130	302	4.11428712361247e-12	2.28067841472474e-12	2.44153889022567e-12	-3.98769208558911e-13	9.23527363712179e-12	1	1
Sevir.9G232266	16	55	51	126	248	-5.64862749619591	0.885407686198447	-2.65998590987673	3.4693566230644	12.6633777153355	0.00542411987210901	0.0662692136437874
Sevir.9G461600	35	59	78	129	301	0.000385109638679468	0.000649127577039091	0.000858158474210469	-0.00250351975694513	0.00439591544687416	0.999922585887767	1
Sevir.9G310200	35	59	78	130	302	4.11428712361247e-12	2.28067841472474e-12	2.44153889022567e-12	-3.98769208558911e-13	9.23527363712179e-12	1	1
Sevir.9G167700	28	45	59	98	230	0.0678039972208488	9.76313170812389e-05	-0.00274705755521738	-0.0102346676263332	0.0808833537194806	0.994028358104869	1
Sevir.9G289000	8	15	32	19	74	-0.0387068211371154	0.0203986606650581	8.68985845632664	-5.18715400518283	13.9361179433116	0.00299340938428952	0.0389352943571255
Sevir.9G404400	35	57	76	129	297	0.00975579124997475	-0.0180423023308231	-0.00654565321495639	0.0103859536930655	0.0447297004888197	0.997517481542927	1
Sevir.9G075100	33	56	72	118	279	0.0137002199907925	0.0409162896435852	-4.92780514979133e-05	-0.0366966775033569	0.0913624651892324	0.992853421466304	1
Sevir.9G295800	35	59	78	130	302	4.11428712361247e-12	2.28067841472474e-12	2.44153889022567e-12	-3.98769208558911e-13	9.23527363712179e-12	1	1
Sevir.9G257500	33	57	74	129	293	-0.0269676224485702	-0.00102065458107324	-0.0370958224006331	0.0654966970881924	0.130580796518469	0.98793052953264	1
Sevir.9G415100	35	59	78	130	302	4.11428712361247e-12	2.28067841472474e-12	2.44153889022567e-12	-3.98769208558911e-13	9.23527363712179e-12	1	1
Sevir.9G383800	35	58	78	130	301	0.000385109638679468	-0.0110096801405227	0.000858158474210469	0.00143006378777549	0.0136830120411881	0.999576055182529	1
Sevir.9G506900	33	45	69	111	258	0.321262493710973	-0.579375519391196	0.0838840866198229	-3.19937110875253e-05	0.984554093433079	0.804989339220532	1
Sevir.9G473900	35	59	78	130	302	4.11428712361247e-12	2.28067841472474e-12	2.44153889022567e-12	-3.98769208558911e-13	9.23527363712179e-12	1	1
Sevir.9G555300	35	58	78	130	301	0.000385109638679468	-0.0110096801405227	0.000858158474210469	0.00143006378777549	0.0136830120411881	0.999576055182529	1
Sevir.9G001500	35	59	78	130	302	4.11428712361247e-12	2.28067841472474e-12	2.44153889022567e-12	-3.98769208558911e-13	9.23527363712179e-12	1	1
Sevir.9G254701	35	59	78	130	302	4.11428712361247e-12	2.28067841472474e-12	2.44153889022567e-12	-3.98769208558911e-13	9.23527363712179e-12	1	1
Sevir.9G394600	35	59	78	130	302	4.11428712361247e-12	2.28067841472474e-12	2.44153889022567e-12	-3.98769208558911e-13	9.23527363712179e-12	1	1
Sevir.9G574700	35	59	78	130	302	4.11428712361247e-12	2.28067841472474e-12	2.44153889022567e-12	-3.98769208558911e-13	9.23527363712179e-12	1	1
Sevir.9G048900	35	59	78	130	302	4.11428712361247e-12	2.28067841472474e-12	2.44153889022567e-12	-3.98769208558911e-13	9.23527363712179e-12	1	1
Sevir.9G480100	35	59	78	130	302	4.11428712361247e-12	2.28067841472474e-12	2.44153889022567e-12	-3.98769208558911e-13	9.23527363712179e-12	1	1
Sevir.9G345000	28	55	67	119	269	-0.323450012493662	0.113941359023102	-0.0882968349330629	0.0887250754632112	0.614413281913039	0.893124999769877	1
Sevir.9G142200	29	49	71	121	270	-0.167791331171716	-0.266359270712815	0.0229440439010133	0.196162174142311	0.653256819927855	0.884139344962274	1
Sevir.9G406200	35	59	78	129	301	0.000385109638679468	0.000649127577039091	0.000858158474210469	-0.00250351975694513	0.00439591544687416	0.999922585887767	1
Sevir.9G104400	33	56	74	119	282	0.00309206871429469	0.0149418206048235	0.0186528136999487	-0.0470844400695171	0.083771143088584	0.993711135739505	1
Sevir.9G037700	35	59	77	130	301	0.000385109638679468	0.000649127577039091	-0.00707639334214224	0.00143006378777549	0.00954069434563628	0.999752858272342	1
Sevir.9G442300	35	59	76	128	298	0.00622281879611586	0.0104896644318415	-0.0121460688081948	-0.000603134504660817	0.029461686540813	0.998666877888885	1
Sevir.9G061500	34	59	73	127	293	5.45983016963122e-05	0.0540092457361393	-0.094590884344955	0.00605874916984912	0.15471347755264	0.984545926601903	1
Sevir.9G561000	18	13	25	41	97	4.06293553988136	-1.86837912716963	-0.000112019618910584	-0.0136505547451975	5.9450772414151	0.114313127112787	0.889163813503473
Sevir.9G577000	18	51	20	90	179	-0.36322768362286	7.34782217948223	-14.8838370101784	2.17545386790552	24.770340741189	1.72453323113234e-05	0.000341890047850029
Sevir.9G037600	35	59	76	130	300	0.00154541333747505	0.00260501066896256	-0.0284004536828067	0.005739418667068	0.0382902963563123	0.998029989323596	1
Sevir.9G362800	34	58	75	126	293	5.45983016963122e-05	0.0100451717484551	-0.00602939906931371	-0.000125544436761514	0.0162547135562266	0.999451507148435	1
Sevir.9G417800	35	59	78	129	301	0.000385109638679468	0.000649127577039091	0.000858158474210469	-0.00250351975694513	0.00439591544687416	0.999922585887767	1
Sevir.9G160700	34	56	74	128	292	0.000746600350674713	-0.0191921281183567	-0.0266314639157039	0.0422554454876335	0.0888256378723687	0.993143811128401	1
Sevir.9G180250	35	59	76	129	299	0.00348868896736635	0.00588076053742064	-0.0194366361365954	0.000659663701807563	0.02946574934319	0.9986666037431	1
Sevir.9G513600	28	41	43	64	176	2.83372081454997	1.27297630049417	-0.132797784841914	-1.82592627000339	6.06542116988945	0.108470363034357	0.852911704915434
Sevir.9G561100	35	59	78	130	302	4.11428712361247e-12	2.28067841472474e-12	2.44153889022567e-12	-3.98769208558911e-13	9.23527363712179e-12	1	1
Sevir.9G470100	34	59	76	127	296	-0.00270505169728717	0.0237609810834081	-0.00265251927311502	-0.00136619833366828	0.0304847503874785	0.998597268902572	1
Sevir.9G323900	35	59	78	130	302	4.11428712361247e-12	2.28067841472474e-12	2.44153889022567e-12	-3.98769208558911e-13	9.23527363712179e-12	1	1
Sevir.9G344201	35	59	76	130	300	0.00154541333747505	0.00260501066896256	-0.0284004536828067	0.005739418667068	0.0382902963563123	0.998029989323596	1
Sevir.9G146200	35	59	78	130	302	4.11428712361247e-12	2.28067841472474e-12	2.44153889022567e-12	-3.98769208558911e-13	9.23527363712179e-12	1	1
Sevir.9G546700	33	51	71	126	281	0.00577808319370493	-0.276684818958424	-0.0342293806166324	0.209976895800609	0.52666917856937	0.912994437180621	1
Sevir.9G483250	17	32	17	50	116	0.940755705393097	3.8475278547799	-5.60637094410865	8.78244441446008e-05	10.3947423287258	0.0154921870482183	0.167610086189256
Sevir.9G122700	35	59	78	130	302	4.11428712361247e-12	2.28067841472474e-12	2.44153889022567e-12	-3.98769208558911e-13	9.23527363712179e-12	1	1
Sevir.9G174200	33	15	59	21	128	22.2447250263862	-4.00423589444699	20.3542869034195	-21.1030663182552	67.7063141425079	1.3221882874308e-14	9.68999450479328e-13
Sevir.9G169500	34	55	70	127	286	0.0220196339244653	-0.0136764076126378	-0.2024954403629	0.122749100373307	0.36094058227331	0.948187625348687	1
Sevir.9G566733	27	38	51	91	207	0.377646058353173	-0.147266149312409	-0.113519565939264	0.0402595697780629	0.678691343382909	0.878204143862693	1
Sevir.9G288100	35	59	78	130	302	4.11428712361247e-12	2.28067841472474e-12	2.44153889022567e-12	-3.98769208558911e-13	9.23527363712179e-12	1	1
Sevir.9G443500	35	59	78	130	302	4.11428712361247e-12	2.28067841472474e-12	2.44153889022567e-12	-3.98769208558911e-13	9.23527363712179e-12	1	1
Sevir.9G017300	35	59	78	130	302	4.11428712361247e-12	2.28067841472474e-12	2.44153889022567e-12	-3.98769208558911e-13	9.23527363712179e-12	1	1
Sevir.9G293600	35	59	78	130	302	4.11428712361247e-12	2.28067841472474e-12	2.44153889022567e-12	-3.98769208558911e-13	9.23527363712179e-12	1	1
Sevir.9G438400	35	56	73	126	290	0.0575483586249743	-0.00758680210537984	-0.0482301110795583	0.0108825797240383	0.124247851533951	0.988776671810222	1
Sevir.9G069300	35	59	78	128	300	0.00154541333747505	0.00260501066896256	0.00344389200245784	-0.0100473322746299	0.0176416482835254	0.999380087771216	1
Sevir.9G005266	35	47	74	120	276	0.283858579714647	-0.888225608880423	0.103423966171687	0.0119602650891291	1.28746841985589	0.732110953620493	1
Sevir.9G202400	35	59	78	130	302	4.11428712361247e-12	2.28067841472474e-12	2.44153889022567e-12	-3.98769208558911e-13	9.23527363712179e-12	1	1
Sevir.9G207500	35	59	78	130	302	4.11428712361247e-12	2.28067841472474e-12	2.44153889022567e-12	-3.98769208558911e-13	9.23527363712179e-12	1	1
Sevir.9G493700	33	58	77	129	297	-0.0586240854458961	-9.25024342535161e-06	0.00110700065988156	0.0103859536930655	0.0701262900422685	0.99516360471521	1
Sevir.9G360000	35	59	78	130	302	4.11428712361247e-12	2.28067841472474e-12	2.44153889022567e-12	-3.98769208558911e-13	9.23527363712179e-12	1	1
Sevir.9G509400	34	52	74	128	288	0.0116108586888786	-0.323279463080794	-0.00198331758119988	0.130774437786073	0.467648077136945	0.925939279583543	1
Sevir.9G416600	35	59	78	130	302	4.11428712361247e-12	2.28067841472474e-12	2.44153889022567e-12	-3.98769208558911e-13	9.23527363712179e-12	1	1
Sevir.9G354600	35	58	78	130	301	0.000385109638679468	-0.0110096801405227	0.000858158474210469	0.00143006378777549	0.0136830120411881	0.999576055182529	1
Sevir.9G457100	35	59	78	130	302	4.11428712361247e-12	2.28067841472474e-12	2.44153889022567e-12	-3.98769208558911e-13	9.23527363712179e-12	1	1
Sevir.9G150100	35	59	78	130	302	4.11428712361247e-12	2.28067841472474e-12	2.44153889022567e-12	-3.98769208558911e-13	9.23527363712179e-12	1	1
Sevir.9G381700	35	59	78	130	302	4.11428712361247e-12	2.28067841472474e-12	2.44153889022567e-12	-3.98769208558911e-13	9.23527363712179e-12	1	1
Sevir.9G061000	35	59	77	130	301	0.000385109638679468	0.000649127577039091	-0.00707639334214224	0.00143006378777549	0.00954069434563628	0.999752858272342	1
Sevir.9G202600	35	57	55	130	277	0.261495848379937	0.153709558816804	-3.82527759651512	0.971261335740507	5.21174433945236	0.156932778927264	1
Sevir.9G160100	35	59	78	129	301	0.000385109638679468	0.000649127577039091	0.000858158474210469	-0.00250351975694513	0.00439591544687416	0.999922585887767	1
Sevir.9G229750	35	59	76	129	299	0.00348868896736635	0.00588076053742064	-0.0194366361365954	0.000659663701807563	0.02946574934319	0.9986666037431	1
Sevir.9G480700	35	59	78	130	302	4.11428712361247e-12	2.28067841472474e-12	2.44153889022567e-12	-3.98769208558911e-13	9.23527363712179e-12	1	1
Sevir.9G328750	27	36	46	114	223	0.0516746819690886	-1.31403730013396	-2.33466830986132	3.3777147291796	7.07809502114397	0.0694498379058863	0.590404297418311
Sevir.9G019000	35	58	77	130	300	0.00154541333747505	-0.00633343174099108	-0.00301618765328275	0.005739418667068	0.0166344513988169	0.999432239354924	1
Sevir.9G126400	35	59	77	129	300	0.00154541333747505	0.00260501066896256	-0.00301618765328275	-0.000149786156134936	0.0073163978158553	0.999833922143162	1
Sevir.9G240200	35	59	78	130	302	4.11428712361247e-12	2.28067841472474e-12	2.44153889022567e-12	-3.98769208558911e-13	9.23527363712179e-12	1	1
Sevir.9G022300	34	55	77	123	289	0.00766354775915918	-0.0377671196443405	0.0744672885674214	-0.0158448383825518	0.135742794353473	0.987227467735775	1
Sevir.9G170300	35	59	78	130	302	4.11428712361247e-12	2.28067841472474e-12	2.44153889022567e-12	-3.98769208558911e-13	9.23527363712179e-12	1	1
Sevir.9G496400	35	59	78	130	302	4.11428712361247e-12	2.28067841472474e-12	2.44153889022567e-12	-3.98769208558911e-13	9.23527363712179e-12	1	1
Sevir.9G266200	35	59	77	130	301	0.000385109638679468	0.000649127577039091	-0.00707639334214224	0.00143006378777549	0.00954069434563628	0.999752858272342	1
Sevir.9G025400	35	59	78	130	302	4.11428712361247e-12	2.28067841472474e-12	2.44153889022567e-12	-3.98769208558911e-13	9.23527363712179e-12	1	1
Sevir.9G320350	35	59	78	129	301	0.000385109638679468	0.000649127577039091	0.000858158474210469	-0.00250351975694513	0.00439591544687416	0.999922585887767	1
Sevir.9G363000	35	57	78	130	300	0.00154541333747505	-0.0441861533075148	0.00344389200245784	0.005739418667068	0.0549148773145157	0.996633254411579	1
Sevir.9G102600	35	59	78	128	300	0.00154541333747505	0.00260501066896256	0.00344389200245784	-0.0100473322746299	0.0176416482835254	0.999380087771216	1
Sevir.9G436000	35	59	78	130	302	4.11428712361247e-12	2.28067841472474e-12	2.44153889022567e-12	-3.98769208558911e-13	9.23527363712179e-12	1	1
Sevir.9G064700	35	58	78	130	301	0.000385109638679468	-0.0110096801405227	0.000858158474210469	0.00143006378777549	0.0136830120411881	0.999576055182529	1
Sevir.9G055250	35	58	78	130	301	0.000385109638679468	-0.0110096801405227	0.000858158474210469	0.00143006378777549	0.0136830120411881	0.999576055182529	1
Sevir.9G045300	32	44	53	121	250	0.316140688905379	-0.479837454405668	-2.07301987625935	1.6645693880737	4.53356740764409	0.209315622886988	1
Sevir.9G556400	35	58	77	130	300	0.00154541333747505	-0.00633343174099108	-0.00301618765328275	0.005739418667068	0.0166344513988169	0.999432239354924	1
Sevir.9G433900	35	59	78	130	302	4.11428712361247e-12	2.28067841472474e-12	2.44153889022567e-12	-3.98769208558911e-13	9.23527363712179e-12	1	1
Sevir.9G351200	35	59	78	130	302	4.11428712361247e-12	2.28067841472474e-12	2.44153889022567e-12	-3.98769208558911e-13	9.23527363712179e-12	1	1
Sevir.9G576100	35	59	77	130	301	0.000385109638679468	0.000649127577039091	-0.00707639334214224	0.00143006378777549	0.00954069434563628	0.999752858272342	1
Sevir.9G485600	34	57	76	126	293	5.45983016963122e-05	-0.00102065458107324	0.00139161435099672	-0.000125544436761514	0.00259241167052779	0.999964921822399	1
Sevir.9G326200	22	57	75	128	282	-3.49143425276191	0.0660300950079949	0.0643887639266274	0.359849383270883	3.98170249496741	0.26344672051084	1
Sevir.9G545900	34	59	76	129	298	-0.00833143390066109	0.0104896644318415	-0.0121460688081948	0.00406198069409571	0.0350291478347931	0.998274544173084	1
Sevir.9G162700	35	59	78	130	302	4.11428712361247e-12	2.28067841472474e-12	2.44153889022567e-12	-3.98769208558911e-13	9.23527363712179e-12	1	1
Sevir.9G451800	35	59	78	130	302	4.11428712361247e-12	2.28067841472474e-12	2.44153889022567e-12	-3.98769208558911e-13	9.23527363712179e-12	1	1
Sevir.9G426300	35	59	77	129	300	0.00154541333747505	0.00260501066896256	-0.00301618765328275	-0.000149786156134936	0.0073163978158553	0.999833922143162	1
Sevir.9G562700	35	59	78	130	302	4.11428712361247e-12	2.28067841472474e-12	2.44153889022567e-12	-3.98769208558911e-13	9.23527363712179e-12	1	1
Sevir.9G440900	35	59	78	130	302	4.11428712361247e-12	2.28067841472474e-12	2.44153889022567e-12	-3.98769208558911e-13	9.23527363712179e-12	1	1
Sevir.9G466000	34	58	76	128	296	-0.00270505169728717	0.000512759196950449	-0.00265251927311502	0.00266546379185458	0.00853579395920722	0.99979079462011	1
Sevir.9G348800	35	59	78	129	301	0.000385109638679468	0.000649127577039091	0.000858158474210469	-0.00250351975694513	0.00439591544687416	0.999922585887767	1
Sevir.9G466900	35	59	78	130	302	4.11428712361247e-12	2.28067841472474e-12	2.44153889022567e-12	-3.98769208558911e-13	9.23527363712179e-12	1	1
Sevir.9G521000	35	59	76	128	298	0.00622281879611586	0.0104896644318415	-0.0121460688081948	-0.000603134504660817	0.029461686540813	0.998666877888885	1
Sevir.9G002900	35	59	78	130	302	4.11428712361247e-12	2.28067841472474e-12	2.44153889022567e-12	-3.98769208558911e-13	9.23527363712179e-12	1	1
Sevir.9G222800	35	59	78	130	302	4.11428712361247e-12	2.28067841472474e-12	2.44153889022567e-12	-3.98769208558911e-13	9.23527363712179e-12	1	1
Sevir.9G039700	35	58	77	126	296	0.0140957027069005	0.000512759196950449	0.00395224964859733	-0.015763397702605	0.0343241092550533	0.998326020725098	1
Sevir.9G258800	32	57	73	130	292	-0.100158178857345	-3.76533981317295e-05	-0.0774741116886022	0.147418547945618	0.325088491889697	0.955242975934501	1
Sevir.9G295400	35	59	78	130	302	4.11428712361247e-12	2.28067841472474e-12	2.44153889022567e-12	-3.98769208558911e-13	9.23527363712179e-12	1	1
Sevir.9G464500	35	59	77	130	301	0.000385109638679468	0.000649127577039091	-0.00707639334214224	0.00143006378777549	0.00954069434563628	0.999752858272342	1
Sevir.9G256600	35	59	78	130	302	4.11428712361247e-12	2.28067841472474e-12	2.44153889022567e-12	-3.98769208558911e-13	9.23527363712179e-12	1	1
Sevir.9G356600	30	55	75	119	279	-0.168536925612225	0.00446609884306266	0.119984190420462	-0.0100629867369316	0.303050201612681	0.959453802660926	1
Sevir.9G401050	34	57	76	130	297	-0.00513749933467013	-0.0180423023308231	-0.00654565321495639	0.0362340673404727	0.0659595222209222	0.995582693719939	1
Sevir.9G210400	26	48	65	94	233	-0.0372774745549265	0.135130063079633	0.386248920173872	-0.395471827656414	0.954128285464845	0.812349576987339	1
Sevir.9G388300	35	59	78	130	302	4.11428712361247e-12	2.28067841472474e-12	2.44153889022567e-12	-3.98769208558911e-13	9.23527363712179e-12	1	1
Sevir.9G078032	32	58	75	118	283	-0.0194160361354937	0.133022767923313	0.0497694626406677	-0.119860585948539	0.322068852648013	0.955825870823289	1
Sevir.9G213900	35	59	78	130	302	4.11428712361247e-12	2.28067841472474e-12	2.44153889022567e-12	-3.98769208558911e-13	9.23527363712179e-12	1	1
Sevir.9G499500	34	58	77	129	298	-0.00833143390066109	-0.00082028967213868	1.42573690766153e-05	0.00406198069409571	0.0132279616359721	0.999596971833263	1
Sevir.9G419000	35	59	78	129	301	0.000385109638679468	0.000649127577039091	0.000858158474210469	-0.00250351975694513	0.00439591544687416	0.999922585887767	1
Sevir.9G449300	35	59	78	130	302	4.11428712361247e-12	2.28067841472474e-12	2.44153889022567e-12	-3.98769208558911e-13	9.23527363712179e-12	1	1
Sevir.9G079100	34	56	78	128	296	-0.00270505169728717	-0.0577726344951356	0.0314127608133016	0.00266546379185458	0.094555910797579	0.992482635205587	1
Sevir.9G131200	35	59	78	130	302	4.11428712361247e-12	2.28067841472474e-12	2.44153889022567e-12	-3.98769208558911e-13	9.23527363712179e-12	1	1
Sevir.9G376400	34	59	75	130	298	-0.00833143390066109	0.0104896644318415	-0.0502630853265401	0.0231119463091293	0.0921961299681721	0.992757184078942	1
Sevir.9G414700	27	52	65	112	256	-0.240077781559011	0.0789237959658937	-0.0189444886738753	0.0294445262962071	0.367390592494987	0.946893309993675	1
Sevir.9G357200	35	59	77	129	300	0.00154541333747505	0.00260501066896256	-0.00301618765328275	-0.000149786156134936	0.0073163978158553	0.999833922143162	1
Sevir.9G098200	22	38	52	78	190	-1.79119939908751e-05	0.020900563724572	0.174603134738567	-0.17544830113707	0.3709699115942	0.946171932547149	1
Sevir.9G562300	35	58	76	130	299	0.00348868896736635	-0.00293268803443921	-0.0194366361365954	0.0129569538465564	0.0388149669849574	0.997989675746614	1
Sevir.9G118801	35	59	78	130	302	4.11428712361247e-12	2.28067841472474e-12	2.44153889022567e-12	-3.98769208558911e-13	9.23527363712179e-12	1	1
Sevir.9G232800	35	59	78	130	302	4.11428712361247e-12	2.28067841472474e-12	2.44153889022567e-12	-3.98769208558911e-13	9.23527363712179e-12	1	1
Sevir.9G062100	34	58	78	127	297	-0.00513749933467013	-9.25024342535161e-06	0.021741045457028	-0.00562057072985132	0.0325083657649748	0.998456239275219	1
Sevir.9G071432	35	59	78	130	302	4.11428712361247e-12	2.28067841472474e-12	2.44153889022567e-12	-3.98769208558911e-13	9.23527363712179e-12	1	1
Sevir.9G547200	14	15	35	20	84	1.86843623619284	-0.121249248681123	8.15904560340413	-7.22121284959147	17.3699439378696	0.000593111613369458	0.00899464823259047
Sevir.9G042400	35	59	78	130	302	4.11428712361247e-12	2.28067841472474e-12	2.44153889022567e-12	-3.98769208558911e-13	9.23527363712179e-12	1	1
Sevir.9G219200	35	59	78	130	302	4.11428712361247e-12	2.28067841472474e-12	2.44153889022567e-12	-3.98769208558911e-13	9.23527363712179e-12	1	1
Sevir.9G481500	35	59	78	130	302	4.11428712361247e-12	2.28067841472474e-12	2.44153889022567e-12	-3.98769208558911e-13	9.23527363712179e-12	1	1
Sevir.9G299500	11	12	19	21	63	1.87366328285261	-0.00770476954122457	0.45752341121512	-1.38074436089946	3.71963582450842	0.293373230954624	1
Sevir.9G487000	35	54	77	130	296	0.0140957027069005	-0.253374268554788	0.00395224964859733	0.0523533891895963	0.323775610099882	0.955496633562691	1
Sevir.9G141000	35	59	78	129	301	0.000385109638679468	0.000649127577039091	0.000858158474210469	-0.00250351975694513	0.00439591544687416	0.999922585887767	1
Sevir.9G441700	35	59	78	129	301	0.000385109638679468	0.000649127577039091	0.000858158474210469	-0.00250351975694513	0.00439591544687416	0.999922585887767	1
Sevir.9G582400	35	59	77	130	301	0.000385109638679468	0.000649127577039091	-0.00707639334214224	0.00143006378777549	0.00954069434563628	0.999752858272342	1
Sevir.9G568100	35	59	78	129	301	0.000385109638679468	0.000649127577039091	0.000858158474210469	-0.00250351975694513	0.00439591544687416	0.999922585887767	1
Sevir.9G216500	35	59	78	130	302	4.11428712361247e-12	2.28067841472474e-12	2.44153889022567e-12	-3.98769208558911e-13	9.23527363712179e-12	1	1
Sevir.9G459000	35	59	78	128	300	0.00154541333747505	0.00260501066896256	0.00344389200245784	-0.0100473322746299	0.0176416482835254	0.999380087771216	1
Sevir.9G495800	35	59	78	130	302	4.11428712361247e-12	2.28067841472474e-12	2.44153889022567e-12	-3.98769208558911e-13	9.23527363712179e-12	1	1
Sevir.9G276000	34	58	75	130	297	-0.00513749933467013	-9.25024342535161e-06	-0.0380570031222525	0.0362340673404727	0.0794378200408206	0.994185217442423	1
Sevir.9G219500	35	57	78	128	298	0.00622281879611586	-0.0255042375579008	0.0138676510091857	-0.000603134504660817	0.0461978418678632	0.997395404723928	1
Sevir.9G365700	28	44	63	97	232	0.0460386868999793	-0.038705018971626	0.15826301447616	-0.0823377803589912	0.325344500706757	0.955193472947747	1
Sevir.9G007700	24	23	46	54	147	2.84634212841713	-1.13869552406937	1.6996657217624	-1.36040724429817	7.04511061854708	0.0704737582974973	0.597621203453765
Sevir.9G408400	34	59	72	130	295	-0.00104183492337972	0.0324508752565722	-0.23064345415718	0.0715003918648151	0.335636556201947	0.953192598771827	1
Sevir.9G408600	32	59	78	128	297	-0.170215549583653	0.0164451885545077	0.021741045457028	0.000181454822858374	0.208583238418047	0.976191918673735	1
Sevir.9G233800	35	56	78	125	294	0.0252292789157907	-0.0359555911923814	0.0562245551045483	-0.0191382391904927	0.136547664403213	0.987116786681402	1
Sevir.9G247800	35	59	77	130	301	0.000385109638679468	0.000649127577039091	-0.00707639334214224	0.00143006378777549	0.00954069434563628	0.999752858272342	1
Sevir.9G445700	35	59	78	130	302	4.11428712361247e-12	2.28067841472474e-12	2.44153889022567e-12	-3.98769208558911e-13	9.23527363712179e-12	1	1
Sevir.9G392500	33	57	76	129	295	-0.0413317199234952	-0.00694017285509984	-0.000484029168956065	0.0319177147350525	0.0806736366826036	0.994051195722399	1
Sevir.9G546000	35	59	78	130	302	4.11428712361247e-12	2.28067841472474e-12	2.44153889022567e-12	-3.98769208558911e-13	9.23527363712179e-12	1	1
Sevir.9G438000	35	59	78	130	302	4.11428712361247e-12	2.28067841472474e-12	2.44153889022567e-12	-3.98769208558911e-13	9.23527363712179e-12	1	1
Sevir.9G274900	35	59	78	130	302	4.11428712361247e-12	2.28067841472474e-12	2.44153889022567e-12	-3.98769208558911e-13	9.23527363712179e-12	1	1
Sevir.9G389500	35	59	78	130	302	4.11428712361247e-12	2.28067841472474e-12	2.44153889022567e-12	-3.98769208558911e-13	9.23527363712179e-12	1	1
Sevir.9G246020	35	59	78	130	302	4.11428712361247e-12	2.28067841472474e-12	2.44153889022567e-12	-3.98769208558911e-13	9.23527363712179e-12	1	1
Sevir.9G085700	35	59	78	130	302	4.11428712361247e-12	2.28067841472474e-12	2.44153889022567e-12	-3.98769208558911e-13	9.23527363712179e-12	1	1
Sevir.9G536300	35	59	78	130	302	4.11428712361247e-12	2.28067841472474e-12	2.44153889022567e-12	-3.98769208558911e-13	9.23527363712179e-12	1	1
Sevir.9G323700	35	59	78	130	302	4.11428712361247e-12	2.28067841472474e-12	2.44153889022567e-12	-3.98769208558911e-13	9.23527363712179e-12	1	1
Sevir.9G281300	35	59	78	130	302	4.11428712361247e-12	2.28067841472474e-12	2.44153889022567e-12	-3.98769208558911e-13	9.23527363712179e-12	1	1
Sevir.9G525400	12	31	13	77	133	-0.756117877588945	0.968535714898411	-13.2707876691731	6.81197695099129	21.8074182126517	7.15349769872815e-05	0.00128537137885109
Sevir.9G139100	35	59	77	130	301	0.000385109638679468	0.000649127577039091	-0.00707639334214224	0.00143006378777549	0.00954069434563628	0.999752858272342	1
Sevir.9G291500	35	59	77	130	301	0.000385109638679468	0.000649127577039091	-0.00707639334214224	0.00143006378777549	0.00954069434563628	0.999752858272342	1
Sevir.9G412900	35	54	75	123	287	0.0908589198649565	-0.0763861536314189	0.0103094980045606	-0.00238707697755233	0.179941648478488	0.980760539173128	1
Sevir.9G279500	35	59	78	130	302	4.11428712361247e-12	2.28067841472474e-12	2.44153889022567e-12	-3.98769208558911e-13	9.23527363712179e-12	1	1
Sevir.9G276350	35	59	78	129	301	0.000385109638679468	0.000649127577039091	0.000858158474210469	-0.00250351975694513	0.00439591544687416	0.999922585887767	1
Sevir.9G081925	17	11	67	68	163	-0.189237324083431	-13.6440949924852	14.7281048674662	-0.0668373360202402	28.6282745200551	2.6805986363851e-06	6.03590227783054e-05
Sevir.9G178400	35	56	77	127	295	0.0192507593262458	-0.046238839357831	0.00856782642706708	1.38002293498933e-06	0.0740588051340789	0.99475729648607	1
Sevir.9G079000	35	56	77	127	295	0.0192507593262458	-0.046238839357831	0.00856782642706708	1.38002293498933e-06	0.0740588051340789	0.99475729648607	1
Sevir.9G393500	35	58	77	129	299	0.00348868896736635	-0.00293268803443921	-0.000656436106972683	0.000659663701807563	0.00773747681058581	0.999819403234724	1
Sevir.9G172700	35	59	78	130	302	4.11428712361247e-12	2.28067841472474e-12	2.44153889022567e-12	-3.98769208558911e-13	9.23527363712179e-12	1	1
Sevir.9G488066	35	59	76	130	300	0.00154541333747505	0.00260501066896256	-0.0284004536828067	0.005739418667068	0.0382902963563123	0.998029989323596	1
Sevir.9G192501	22	55	68	109	254	-1.87892640660968	0.58274833298116	0.087608481360823	-0.00104335446932644	2.55032657542099	0.466264559722085	1
Sevir.9G078200	35	59	78	130	302	4.11428712361247e-12	2.28067841472474e-12	2.44153889022567e-12	-3.98769208558911e-13	9.23527363712179e-12	1	1
Sevir.9G476000	35	59	78	130	302	4.11428712361247e-12	2.28067841472474e-12	2.44153889022567e-12	-3.98769208558911e-13	9.23527363712179e-12	1	1
Sevir.9G487500	35	59	77	130	301	0.000385109638679468	0.000649127577039091	-0.00707639334214224	0.00143006378777549	0.00954069434563628	0.999752858272342	1
Sevir.9G450750	35	59	78	130	302	4.11428712361247e-12	2.28067841472474e-12	2.44153889022567e-12	-3.98769208558911e-13	9.23527363712179e-12	1	1
Sevir.9G366500	33	56	73	127	289	-0.00726740961048829	-0.00375190591889328	-0.0361374128479997	0.0541728467362141	0.101329575113595	0.991677393618435	1
Sevir.9G437050	35	59	78	130	302	4.11428712361247e-12	2.28067841472474e-12	2.44153889022567e-12	-3.98769208558911e-13	9.23527363712179e-12	1	1
Sevir.9G119450	7	20	62	74	163	-7.4845879200003	-4.40545680656266	9.40719606906664	0.209545488418434	21.506786284048	8.26097673676013e-05	0.00147332949453552
Sevir.9G446800	35	59	78	130	302	4.11428712361247e-12	2.28067841472474e-12	2.44153889022567e-12	-3.98769208558911e-13	9.23527363712179e-12	1	1
Sevir.9G402000	35	59	78	130	302	4.11428712361247e-12	2.28067841472474e-12	2.44153889022567e-12	-3.98769208558911e-13	9.23527363712179e-12	1	1
Sevir.9G530900	35	59	78	130	302	4.11428712361247e-12	2.28067841472474e-12	2.44153889022567e-12	-3.98769208558911e-13	9.23527363712179e-12	1	1
Sevir.9G085600	35	59	78	130	302	4.11428712361247e-12	2.28067841472474e-12	2.44153889022567e-12	-3.98769208558911e-13	9.23527363712179e-12	1	1
Sevir.9G429000	34	59	77	128	298	-0.00833143390066109	0.0104896644318415	1.42573690766153e-05	-0.000603134504660817	0.0194384902062401	0.999283392415806	1
Sevir.9G460700	35	59	78	130	302	4.11428712361247e-12	2.28067841472474e-12	2.44153889022567e-12	-3.98769208558911e-13	9.23527363712179e-12	1	1
Sevir.9G500200	35	58	78	129	300	0.00154541333747505	-0.00633343174099108	0.00344389200245784	-0.000149786156134936	0.0114725232370589	0.999674303583856	1
Sevir.9G293800	29	57	39	128	253	-0.00351820322673213	1.16025661577966	-10.6210432600798	3.34717301218336	15.1319910912695	0.00170725780357755	0.0233598832162583
Sevir.9G470200	35	59	78	129	301	0.000385109638679468	0.000649127577039091	0.000858158474210469	-0.00250351975694513	0.00439591544687416	0.999922585887767	1
Sevir.9G540200	33	58	77	127	295	-0.0413317199234952	0.00234418482134691	0.00856782642706708	1.38002293498933e-06	0.0522451111948442	0.996873268901781	1
Sevir.9G102700	35	54	75	126	290	0.0575483586249743	-0.124476745835232	0.000131782852789429	0.0108825797240383	0.193039467037034	0.978705066626822	1
Sevir.9G455200	35	59	77	129	300	0.00154541333747505	0.00260501066896256	-0.00301618765328275	-0.000149786156134936	0.0073163978158553	0.999833922143162	1
Sevir.9G217466	34	54	77	128	293	5.45983016963122e-05	-0.183584444000741	0.0231824682456822	0.0278491333869928	0.234670643935113	0.971807226490516	1
Sevir.9G324800	35	59	78	130	302	4.11428712361247e-12	2.28067841472474e-12	2.44153889022567e-12	-3.98769208558911e-13	9.23527363712179e-12	1	1
Sevir.9G258700	35	59	76	130	300	0.00154541333747505	0.00260501066896256	-0.0284004536828067	0.005739418667068	0.0382902963563123	0.998029989323596	1
Sevir.9G040500	35	58	78	130	301	0.000385109638679468	-0.0110096801405227	0.000858158474210469	0.00143006378777549	0.0136830120411881	0.999576055182529	1
Sevir.9G153500	35	59	78	130	302	4.11428712361247e-12	2.28067841472474e-12	2.44153889022567e-12	-3.98769208558911e-13	9.23527363712179e-12	1	1
Sevir.9G206400	35	59	78	130	302	4.11428712361247e-12	2.28067841472474e-12	2.44153889022567e-12	-3.98769208558911e-13	9.23527363712179e-12	1	1
Sevir.9G271200	1	1	8	1	11	-0.0592498533581627	-0.61433757037948	9.36786961231915	-2.9462883994922	12.987745435549	0.00466318171928643	0.0578555275164944
Sevir.9G335340	35	58	77	129	299	0.00348868896736635	-0.00293268803443921	-0.000656436106972683	0.000659663701807563	0.00773747681058581	0.999819403234724	1
Sevir.9G326100	35	59	78	130	302	4.11428712361247e-12	2.28067841472474e-12	2.44153889022567e-12	-3.98769208558911e-13	9.23527363712179e-12	1	1
Sevir.9G203900	35	59	78	129	301	0.000385109638679468	0.000649127577039091	0.000858158474210469	-0.00250351975694513	0.00439591544687416	0.999922585887767	1
Sevir.9G356200	35	59	78	130	302	4.11428712361247e-12	2.28067841472474e-12	2.44153889022567e-12	-3.98769208558911e-13	9.23527363712179e-12	1	1
Sevir.9G004000	33	55	76	124	288	-0.00426890061608015	-0.0284359520042167	0.0351036892529235	5.65733634362841e-06	0.067814199209564	0.995397630322602	1
Sevir.9G414300	35	58	78	129	300	0.00154541333747505	-0.00633343174099108	0.00344389200245784	-0.000149786156134936	0.0114725232370589	0.999674303583856	1
Sevir.9G067100	35	58	78	129	300	0.00154541333747505	-0.00633343174099108	0.00344389200245784	-0.000149786156134936	0.0114725232370589	0.999674303583856	1
Sevir.9G277100	31	53	61	83	228	0.792516148461131	1.60564292173495	0.0757895494336191	-2.33726236455913	4.81121098418883	0.186154788572763	1
Sevir.9G507100	35	59	78	130	302	4.11428712361247e-12	2.28067841472474e-12	2.44153889022567e-12	-3.98769208558911e-13	9.23527363712179e-12	1	1
Sevir.9G062000	35	59	78	129	301	0.000385109638679468	0.000649127577039091	0.000858158474210469	-0.00250351975694513	0.00439591544687416	0.999922585887767	1
Sevir.9G373201	35	58	78	130	301	0.000385109638679468	-0.0110096801405227	0.000858158474210469	0.00143006378777549	0.0136830120411881	0.999576055182529	1
Sevir.9G381400	34	59	78	128	299	-0.0122792150581839	0.00588076053742064	0.00777453411617841	-0.0039013487705317	0.0298358584823146	0.99864155310602	1
Sevir.9G534600	35	59	78	130	302	4.11428712361247e-12	2.28067841472474e-12	2.44153889022567e-12	-3.98769208558911e-13	9.23527363712179e-12	1	1
Sevir.9G345801	35	59	78	130	302	4.11428712361247e-12	2.28067841472474e-12	2.44153889022567e-12	-3.98769208558911e-13	9.23527363712179e-12	1	1
Sevir.9G198200	32	51	66	104	253	0.244739992989505	0.0500510503056022	0.0065784519444585	-0.221119291636668	0.522488786876234	0.913923662632452	1
Sevir.9G241000	35	58	78	130	301	0.000385109638679468	-0.0110096801405227	0.000858158474210469	0.00143006378777549	0.0136830120411881	0.999576055182529	1
Sevir.9G222500	35	59	78	129	301	0.000385109638679468	0.000649127577039091	0.000858158474210469	-0.00250351975694513	0.00439591544687416	0.999922585887767	1
Sevir.9G235900	35	59	78	130	302	4.11428712361247e-12	2.28067841472474e-12	2.44153889022567e-12	-3.98769208558911e-13	9.23527363712179e-12	1	1
Sevir.9G437500	35	58	78	130	301	0.000385109638679468	-0.0110096801405227	0.000858158474210469	0.00143006378777549	0.0136830120411881	0.999576055182529	1
Sevir.9G340800	26	50	52	99	227	-0.00360445626122428	0.72041650764632	-0.749548019825233	0.0168920989147824	1.49046108264756	0.68447365107217	1
Sevir.9G276900	34	57	77	130	298	-0.00833143390066109	-0.0255042375579008	1.42573690766153e-05	0.0231119463091293	0.0569618751367678	0.996445440052337	1
Sevir.9G495100	35	59	78	130	302	4.11428712361247e-12	2.28067841472474e-12	2.44153889022567e-12	-3.98769208558911e-13	9.23527363712179e-12	1	1
Sevir.9G351900	35	59	78	130	302	4.11428712361247e-12	2.28067841472474e-12	2.44153889022567e-12	-3.98769208558911e-13	9.23527363712179e-12	1	1
Sevir.9G114000	35	59	78	130	302	4.11428712361247e-12	2.28067841472474e-12	2.44153889022567e-12	-3.98769208558911e-13	9.23527363712179e-12	1	1
Sevir.9G138000	35	59	78	130	302	4.11428712361247e-12	2.28067841472474e-12	2.44153889022567e-12	-3.98769208558911e-13	9.23527363712179e-12	1	1
Sevir.9G439000	34	59	78	129	300	-0.0169733043413234	0.00260501066896256	0.00344389200245784	-0.000149786156134936	0.0231719931688787	0.999068362731716	1
Sevir.9G358900	35	57	78	130	300	0.00154541333747505	-0.0441861533075148	0.00344389200245784	0.005739418667068	0.0549148773145157	0.996633254411579	1
Sevir.9G249000	35	59	78	129	301	0.000385109638679468	0.000649127577039091	0.000858158474210469	-0.00250351975694513	0.00439591544687416	0.999922585887767	1
Sevir.9G333500	31	54	75	74	234	0.555349785680077	1.50141526278725	3.50908397703978	-7.09245046073592	12.658299486243	0.00543696053718638	0.0663830824357945
Sevir.9G015100	35	58	78	129	300	0.00154541333747505	-0.00633343174099108	0.00344389200245784	-0.000149786156134936	0.0114725232370589	0.999674303583856	1
Sevir.9G412400	35	59	78	129	301	0.000385109638679468	0.000649127577039091	0.000858158474210469	-0.00250351975694513	0.00439591544687416	0.999922585887767	1
Sevir.9G313625	4	1	10	9	24	0.533838924626527	-2.9020176780906	2.3311558866869	-0.171510581147953	5.93852307055197	0.114639821338533	0.891163697652562
Sevir.9G107000	35	57	78	128	298	0.00622281879611586	-0.0255042375579008	0.0138676510091857	-0.000603134504660817	0.0461978418678632	0.997395404723928	1
Sevir.9G495400	35	58	77	129	299	0.00348868896736635	-0.00293268803443921	-0.000656436106972683	0.000659663701807563	0.00773747681058581	0.999819403234724	1
Sevir.9G249500	34	59	78	129	300	-0.0169733043413234	0.00260501066896256	0.00344389200245784	-0.000149786156134936	0.0231719931688787	0.999068362731716	1
Sevir.9G000800	35	59	78	130	302	4.11428712361247e-12	2.28067841472474e-12	2.44153889022567e-12	-3.98769208558911e-13	9.23527363712179e-12	1	1
Sevir.9G075200	34	52	76	123	285	0.0284987414119195	-0.243064651113223	0.0776484512450591	0.000823623482657955	0.35003546725286	0.950359090250319	1
Sevir.9G006900	7	14	11	11	43	0.81600351069883	3.73215907763163	-0.00101091333459178	-3.04696484939812	7.59613835106317	0.0551390263613592	0.48835789115486
Sevir.9G296300	34	59	76	125	294	-0.00015569830747286	0.0425288925193497	5.77813089864773e-05	-0.0191382391904927	0.0618806113263017	0.995981142152055	1
Sevir.9G181300	35	59	77	130	301	0.000385109638679468	0.000649127577039091	-0.00707639334214224	0.00143006378777549	0.00954069434563628	0.999752858272342	1
Sevir.9G065000	35	59	78	130	302	4.11428712361247e-12	2.28067841472474e-12	2.44153889022567e-12	-3.98769208558911e-13	9.23527363712179e-12	1	1
Sevir.9G214500	35	59	78	130	302	4.11428712361247e-12	2.28067841472474e-12	2.44153889022567e-12	-3.98769208558911e-13	9.23527363712179e-12	1	1
Sevir.9G237400	32	46	71	117	266	0.0445715647606946	-0.685121474258604	0.0768670881702018	0.0544387982560057	0.860998925445506	0.834827975200561	1
Sevir.9G578100	35	59	78	127	299	0.00348868896736635	0.00588076053742064	0.00777453411617841	-0.0226820090527288	0.0398259926736942	0.997911253350869	1
Sevir.9G159300	35	59	78	130	302	4.11428712361247e-12	2.28067841472474e-12	2.44153889022567e-12	-3.98769208558911e-13	9.23527363712179e-12	1	1
Sevir.9G559950	35	59	78	130	302	4.11428712361247e-12	2.28067841472474e-12	2.44153889022567e-12	-3.98769208558911e-13	9.23527363712179e-12	1	1
Sevir.9G251100	26	47	63	105	241	-0.133426139299991	-0.000145514734428466	0.00915722430900077	0.0152614523512306	0.157990330694651	0.984067886107673	1
Sevir.9G479400	35	59	78	130	302	4.11428712361247e-12	2.28067841472474e-12	2.44153889022567e-12	-3.98769208558911e-13	9.23527363712179e-12	1	1
Sevir.9G534400	35	59	75	129	298	0.00622281879611586	0.0104896644318415	-0.0502630853265401	0.00406198069409571	0.0710375492485932	0.995070371383982	1
Sevir.9G102100	29	23	75	64	191	2.12858677181342	-5.49133311224187	13.3565098069493	-4.03699026974134	25.0134199607459	1.53410603185774e-05	0.000306510077223122
Sevir.9G083700	35	59	78	130	302	4.11428712361247e-12	2.28067841472474e-12	2.44153889022567e-12	-3.98769208558911e-13	9.23527363712179e-12	1	1
Sevir.9G541000	35	59	78	130	302	4.11428712361247e-12	2.28067841472474e-12	2.44153889022567e-12	-3.98769208558911e-13	9.23527363712179e-12	1	1
Sevir.9G167600	8	3	45	2	58	0.24303753041632	-6.1253961115098	60.159198809135	-21.1271009927182	87.6547334437794	6.98580889991027e-19	9.56869032953485e-17
Sevir.9G548500	35	58	78	129	300	0.00154541333747505	-0.00633343174099108	0.00344389200245784	-0.000149786156134936	0.0114725232370589	0.999674303583856	1
Sevir.9G033400	35	58	76	130	299	0.00348868896736635	-0.00293268803443921	-0.0194366361365954	0.0129569538465564	0.0388149669849574	0.997989675746614	1
Sevir.9G146700	35	59	77	130	301	0.000385109638679468	0.000649127577039091	-0.00707639334214224	0.00143006378777549	0.00954069434563628	0.999752858272342	1
Sevir.9G264900	35	59	78	130	302	4.11428712361247e-12	2.28067841472474e-12	2.44153889022567e-12	-3.98769208558911e-13	9.23527363712179e-12	1	1
Sevir.9G545200	27	51	69	121	268	-0.530602179399652	-0.035202010176557	-0.000689926671321929	0.275316990367254	0.841811106614784	0.83944241497729	1
Sevir.9G584001	0	0	0	1	1	-0.115894	-0.1953642	-0.2582781	0.753540394414209	1.32307669441421	0.723660717493775	1
Sevir.9G510251	35	59	78	130	302	4.11428712361247e-12	2.28067841472474e-12	2.44153889022567e-12	-3.98769208558911e-13	9.23527363712179e-12	1	1
Sevir.9G011000	26	42	61	91	220	0.00993584350589968	-0.0223508674701821	0.307324122140296	-0.144714429745723	0.484325262862101	0.922321338822911	1
Sevir.9G353900	35	55	75	129	294	0.0252292789157907	-0.103405920330661	-0.0114825123377857	0.0471859368940151	0.187303648478253	0.979612422158999	1
Sevir.9G274300	35	59	77	130	301	0.000385109638679468	0.000649127577039091	-0.00707639334214224	0.00143006378777549	0.00954069434563628	0.999752858272342	1
Sevir.9G140800	34	57	78	129	298	-0.00833143390066109	-0.0255042375579008	0.0138676510091857	0.00406198069409571	0.0517653031618433	0.996915800116302	1
Sevir.9G057300	35	56	77	128	296	0.0140957027069005	-0.0577726344951356	0.00395224964859733	0.00266546379185458	0.078486050642488	0.994287783478553	1
Sevir.9G034500	35	56	74	128	293	0.0320396928370053	-0.0269356942339937	-0.0370958224006331	0.0278491333869928	0.123920342858625	0.988819927812423	1
Sevir.9G173400	35	59	77	130	301	0.000385109638679468	0.000649127577039091	-0.00707639334214224	0.00143006378777549	0.00954069434563628	0.999752858272342	1
Sevir.9G184200	5	7	20	7	39	0.0510034275255064	-0.0503219701164102	9.78356955953697	-5.70681791093067	15.5917128681096	0.00137485062906488	0.0192802759446306
Sevir.9G309500	35	59	78	129	301	0.000385109638679468	0.000649127577039091	0.000858158474210469	-0.00250351975694513	0.00439591544687416	0.999922585887767	1
Sevir.9G576000	35	59	78	130	302	4.11428712361247e-12	2.28067841472474e-12	2.44153889022567e-12	-3.98769208558911e-13	9.23527363712179e-12	1	1
Sevir.9G096000	35	59	78	130	302	4.11428712361247e-12	2.28067841472474e-12	2.44153889022567e-12	-3.98769208558911e-13	9.23527363712179e-12	1	1
Sevir.9G159200	35	57	75	127	294	0.0252292789157907	-0.00332597684440291	-0.0114825123377857	0.00155560104342114	0.0415933691414005	0.997771861051976	1
Sevir.9G393766	35	59	78	130	302	4.11428712361247e-12	2.28067841472474e-12	2.44153889022567e-12	-3.98769208558911e-13	9.23527363712179e-12	1	1
Sevir.9G220100	24	31	45	30	130	5.2974418990563	1.23594535601145	3.88681455792178	-12.0431073459445	22.4633091589341	5.2241222972449e-05	0.000956473684929456
Sevir.9G466950	35	59	78	130	302	4.11428712361247e-12	2.28067841472474e-12	2.44153889022567e-12	-3.98769208558911e-13	9.23527363712179e-12	1	1
Sevir.9G058064	2	0	0	0	2	13.4889367738796	-0.3907284	-0.5165562	-0.8609272	15.2571485738796	0.00160957606044016	0.0221297268986121
Sevir.9G360200	20	34	50	70	174	-0.00135918836733287	1.29279008247063e-06	0.569635905816881	-0.320645093273683	0.891641480247979	0.82744442969112	1
Sevir.9G480400	35	58	77	128	298	0.00622281879611586	-0.00082028967213868	1.42573690766153e-05	-0.000603134504660817	0.00766050034199197	0.999822087420765	1
Sevir.9G115700	35	59	78	129	301	0.000385109638679468	0.000649127577039091	0.000858158474210469	-0.00250351975694513	0.00439591544687416	0.999922585887767	1
Sevir.9G505600	35	59	78	130	302	4.11428712361247e-12	2.28067841472474e-12	2.44153889022567e-12	-3.98769208558911e-13	9.23527363712179e-12	1	1
Sevir.9G472800	35	59	78	130	302	4.11428712361247e-12	2.28067841472474e-12	2.44153889022567e-12	-3.98769208558911e-13	9.23527363712179e-12	1	1
Sevir.9G197400	35	59	77	130	301	0.000385109638679468	0.000649127577039091	-0.00707639334214224	0.00143006378777549	0.00954069434563628	0.999752858272342	1
Sevir.9G375700	35	59	78	130	302	4.11428712361247e-12	2.28067841472474e-12	2.44153889022567e-12	-3.98769208558911e-13	9.23527363712179e-12	1	1
Sevir.9G393700	21	4	67	19	111	5.14532683459863	-14.4232489133945	51.2498623837567	-17.3366913367886	88.1551294685384	5.45463862797272e-19	7.63470567305428e-17
Sevir.9G042200	35	59	77	130	301	0.000385109638679468	0.000649127577039091	-0.00707639334214224	0.00143006378777549	0.00954069434563628	0.999752858272342	1
Sevir.9G272600	35	59	78	130	302	4.11428712361247e-12	2.28067841472474e-12	2.44153889022567e-12	-3.98769208558911e-13	9.23527363712179e-12	1	1
Sevir.9G005900	35	59	78	130	302	4.11428712361247e-12	2.28067841472474e-12	2.44153889022567e-12	-3.98769208558911e-13	9.23527363712179e-12	1	1
Sevir.9G191900	35	58	77	130	300	0.00154541333747505	-0.00633343174099108	-0.00301618765328275	0.005739418667068	0.0166344513988169	0.999432239354924	1
Sevir.9G193800	35	58	78	129	300	0.00154541333747505	-0.00633343174099108	0.00344389200245784	-0.000149786156134936	0.0114725232370589	0.999674303583856	1
Sevir.9G308400	35	59	78	130	302	4.11428712361247e-12	2.28067841472474e-12	2.44153889022567e-12	-3.98769208558911e-13	9.23527363712179e-12	1	1
Sevir.9G405601	35	59	78	129	301	0.000385109638679468	0.000649127577039091	0.000858158474210469	-0.00250351975694513	0.00439591544687416	0.999922585887767	1
Sevir.9G565300	31	59	76	129	295	-0.297407918132671	0.0324508752565722	-0.000484029168956065	0.0319177147350525	0.362260537293252	0.947923346086895	1
Sevir.9G165100	35	59	78	130	302	4.11428712361247e-12	2.28067841472474e-12	2.44153889022567e-12	-3.98769208558911e-13	9.23527363712179e-12	1	1
Sevir.9G056333	29	43	78	85	235	0.114371103899418	-0.184522072971295	4.93366910681165	-2.58120063677726	7.81376292045961	0.0500216287454527	0.458409301855465
Sevir.9G317201	35	58	78	129	300	0.00154541333747505	-0.00633343174099108	0.00344389200245784	-0.000149786156134936	0.0114725232370589	0.999674303583856	1
Sevir.9G380400	14	10	4	21	49	12.1931035477592	0.0190602370903792	-5.91988667365056	-0.000407549727874788	18.132458008228	0.000413029540109796	0.00644885013128456
Sevir.9G086300	35	59	78	130	302	4.11428712361247e-12	2.28067841472474e-12	2.44153889022567e-12	-3.98769208558911e-13	9.23527363712179e-12	1	1
Sevir.9G277533	35	59	78	130	302	4.11428712361247e-12	2.28067841472474e-12	2.44153889022567e-12	-3.98769208558911e-13	9.23527363712179e-12	1	1
Sevir.9G439300	35	59	76	130	300	0.00154541333747505	0.00260501066896256	-0.0284004536828067	0.005739418667068	0.0382902963563123	0.998029989323596	1
Sevir.9G452200	35	59	76	127	297	0.00975579124997475	0.0164451885545077	-0.00654565321495639	-0.00562057072985132	0.0383672037492901	0.998024096580848	1
Sevir.9G457200	35	59	78	130	302	4.11428712361247e-12	2.28067841472474e-12	2.44153889022567e-12	-3.98769208558911e-13	9.23527363712179e-12	1	1
Sevir.9G056300	35	59	78	130	302	4.11428712361247e-12	2.28067841472474e-12	2.44153889022567e-12	-3.98769208558911e-13	9.23527363712179e-12	1	1
Sevir.9G090400	35	59	78	130	302	4.11428712361247e-12	2.28067841472474e-12	2.44153889022567e-12	-3.98769208558911e-13	9.23527363712179e-12	1	1
Sevir.9G455800	35	59	78	130	302	4.11428712361247e-12	2.28067841472474e-12	2.44153889022567e-12	-3.98769208558911e-13	9.23527363712179e-12	1	1
Sevir.9G345700	35	59	78	130	302	4.11428712361247e-12	2.28067841472474e-12	2.44153889022567e-12	-3.98769208558911e-13	9.23527363712179e-12	1	1
Sevir.9G457300	35	59	78	130	302	4.11428712361247e-12	2.28067841472474e-12	2.44153889022567e-12	-3.98769208558911e-13	9.23527363712179e-12	1	1
Sevir.9G221100	35	59	78	129	301	0.000385109638679468	0.000649127577039091	0.000858158474210469	-0.00250351975694513	0.00439591544687416	0.999922585887767	1
Sevir.9G527400	35	59	78	130	302	4.11428712361247e-12	2.28067841472474e-12	2.44153889022567e-12	-3.98769208558911e-13	9.23527363712179e-12	1	1
Sevir.9G123800	35	59	78	130	302	4.11428712361247e-12	2.28067841472474e-12	2.44153889022567e-12	-3.98769208558911e-13	9.23527363712179e-12	1	1
Sevir.9G058080	24	53	50	101	228	-0.222335714374206	1.60564292173495	-1.34130544917604	0.0830094834181533	3.25229356870335	0.354337874531295	1
Sevir.9G461900	35	59	78	130	302	4.11428712361247e-12	2.28067841472474e-12	2.44153889022567e-12	-3.98769208558911e-13	9.23527363712179e-12	1	1
Sevir.9G051600	35	59	78	130	302	4.11428712361247e-12	2.28067841472474e-12	2.44153889022567e-12	-3.98769208558911e-13	9.23527363712179e-12	1	1
Sevir.9G104800	35	56	75	125	291	0.0481905085953354	-0.0127380508953957	-0.000336058856731736	-0.000560221037817302	0.0618248393852801	0.995986507205994	1
Sevir.9G509700	35	55	73	129	292	0.0396905479494606	-0.0734058156753918	-0.0774741116886022	0.0868812542700018	0.277451729583456	0.964211875426459	1
Sevir.9G260200	35	59	78	130	302	4.11428712361247e-12	2.28067841472474e-12	2.44153889022567e-12	-3.98769208558911e-13	9.23527363712179e-12	1	1
Sevir.9G418000	35	57	78	128	298	0.00622281879611586	-0.0255042375579008	0.0138676510091857	-0.000603134504660817	0.0461978418678632	0.997395404723928	1
Sevir.9G119100	35	59	78	129	301	0.000385109638679468	0.000649127577039091	0.000858158474210469	-0.00250351975694513	0.00439591544687416	0.999922585887767	1
Sevir.9G526200	35	57	75	130	297	0.00975579124997475	-0.0180423023308231	-0.0380570031222525	0.0362340673404727	0.102089164043523	0.991585542814085	1
Sevir.9G399700	35	59	78	130	302	4.11428712361247e-12	2.28067841472474e-12	2.44153889022567e-12	-3.98769208558911e-13	9.23527363712179e-12	1	1
Sevir.9G322900	35	54	72	127	288	0.0788734722265368	-0.0911709760146431	-0.0764128224873889	0.0738835260651592	0.320340796793728	0.956158614589929	1
Sevir.9G143051	18	28	46	94	186	-0.586703899830601	-1.91310538361634	-0.0866050849412529	2.42486699485992	5.01128136324811	0.170972928859551	1
Sevir.9G291000	26	36	64	64	190	0.719419397743674	-0.033745453315128	4.54060005617203	-3.86872899958209	9.16249390681292	0.0272066650966816	0.272801534463262
Sevir.9G452900	35	59	78	130	302	4.11428712361247e-12	2.28067841472474e-12	2.44153889022567e-12	-3.98769208558911e-13	9.23527363712179e-12	1	1
Sevir.9G357850	33	58	77	130	298	-0.0683499442195673	-0.00082028967213868	1.42573690766153e-05	0.0231119463091293	0.0922964375699119	0.9927455779519	1
Sevir.9G012700	35	59	78	130	302	4.11428712361247e-12	2.28067841472474e-12	2.44153889022567e-12	-3.98769208558911e-13	9.23527363712179e-12	1	1
Sevir.9G558000	35	58	78	130	301	0.000385109638679468	-0.0110096801405227	0.000858158474210469	0.00143006378777549	0.0136830120411881	0.999576055182529	1
Sevir.9G524466	35	59	78	130	302	4.11428712361247e-12	2.28067841472474e-12	2.44153889022567e-12	-3.98769208558911e-13	9.23527363712179e-12	1	1
Sevir.9G162300	35	58	78	130	301	0.000385109638679468	-0.0110096801405227	0.000858158474210469	0.00143006378777549	0.0136830120411881	0.999576055182529	1
Sevir.9G050900	30	57	69	128	284	-0.257969761428912	0.0414533844797695	-0.258088308267304	0.270289863670384	0.827801317846368	0.842806415929254	1
Sevir.9G109100	35	59	78	122	294	0.0252292789157907	0.0425288925193497	0.0562245551045483	-0.164036522656723	0.288019249196412	0.962265759661606	1
Sevir.9G462300	35	59	78	130	302	4.11428712361247e-12	2.28067841472474e-12	2.44153889022567e-12	-3.98769208558911e-13	9.23527363712179e-12	1	1
Sevir.9G161700	35	59	78	130	302	4.11428712361247e-12	2.28067841472474e-12	2.44153889022567e-12	-3.98769208558911e-13	9.23527363712179e-12	1	1
Sevir.9G027400	35	58	77	130	300	0.00154541333747505	-0.00633343174099108	-0.00301618765328275	0.005739418667068	0.0166344513988169	0.999432239354924	1
Sevir.9G338300	35	58	76	129	298	0.00622281879611586	-0.00082028967213868	-0.0121460688081948	0.00406198069409571	0.023251157970545	0.999063606597304	1
Sevir.9G283666	35	58	78	130	301	0.000385109638679468	-0.0110096801405227	0.000858158474210469	0.00143006378777549	0.0136830120411881	0.999576055182529	1
Sevir.9G216300	35	59	78	130	302	4.11428712361247e-12	2.28067841472474e-12	2.44153889022567e-12	-3.98769208558911e-13	9.23527363712179e-12	1	1
Sevir.9G359200	35	59	78	130	302	4.11428712361247e-12	2.28067841472474e-12	2.44153889022567e-12	-3.98769208558911e-13	9.23527363712179e-12	1	1
Sevir.9G486900	35	56	77	129	297	0.00975579124997475	-0.0705443448167008	0.00110700065988156	0.0103859536930655	0.0917930904196226	0.992803760106324	1
Sevir.9G022100	35	58	78	130	301	0.000385109638679468	-0.0110096801405227	0.000858158474210469	0.00143006378777549	0.0136830120411881	0.999576055182529	1
Sevir.9G042700	35	58	77	130	300	0.00154541333747505	-0.00633343174099108	-0.00301618765328275	0.005739418667068	0.0166344513988169	0.999432239354924	1
Sevir.9G203000	35	58	78	130	301	0.000385109638679468	-0.0110096801405227	0.000858158474210469	0.00143006378777549	0.0136830120411881	0.999576055182529	1
Sevir.9G154900	35	59	78	130	302	4.11428712361247e-12	2.28067841472474e-12	2.44153889022567e-12	-3.98769208558911e-13	9.23527363712179e-12	1	1
Sevir.9G545800	34	57	78	130	299	-0.0122792150581839	-0.0342230441212523	0.00777453411617841	0.0129569538465564	0.067233747142171	0.995455806127419	1
Sevir.9G250300	23	55	77	128	283	-2.92703327452703	-0.00150092995482134	0.208871403519381	0.313390318312328	3.45079592631356	0.327200018352397	1
Sevir.9G217400	32	55	70	102	259	0.131064039483957	0.382730693348319	0.14421410982158	-0.807798149364569	1.46580699201842	0.690184241400129	1
Sevir.9G206600	33	52	69	125	279	0.0137002199907925	-0.115272303825335	-0.12990762741188	0.199971327319013	0.458851478547021	0.92783396122281	1
Sevir.9G141100	35	58	78	129	300	0.00154541333747505	-0.00633343174099108	0.00344389200245784	-0.000149786156134936	0.0114725232370589	0.999674303583856	1
Sevir.9G433666	1	1	1	3	6	0.133459731156632	-0.0252927123623809	-0.194967859467476	0.0673967916213124	0.421117094607801	0.935846467913264	1
Sevir.9G513000	35	58	78	129	300	0.00154541333747505	-0.00633343174099108	0.00344389200245784	-0.000149786156134936	0.0114725232370589	0.999674303583856	1
Sevir.9G510400	35	59	76	130	300	0.00154541333747505	0.00260501066896256	-0.0284004536828067	0.005739418667068	0.0382902963563123	0.998029989323596	1
Sevir.9G182100	35	59	77	129	300	0.00154541333747505	0.00260501066896256	-0.00301618765328275	-0.000149786156134936	0.0073163978158553	0.999833922143162	1
Sevir.9G187900	33	55	76	123	287	-0.0020571197819899	-0.0204011818021408	0.0473866028043273	-0.00238707697755233	0.0722319813660103	0.994947322767045	1
Sevir.9G291800	35	58	74	129	296	0.0140957027069005	0.000512759196950449	-0.0785354008898164	0.0196611940771639	0.112805056870831	0.990257690480908	1
Sevir.9G289300	35	58	78	130	301	0.000385109638679468	-0.0110096801405227	0.000858158474210469	0.00143006378777549	0.0136830120411881	0.999576055182529	1
Sevir.9G270601	35	59	78	130	302	4.11428712361247e-12	2.28067841472474e-12	2.44153889022567e-12	-3.98769208558911e-13	9.23527363712179e-12	1	1
Sevir.9G496500	35	59	78	130	302	4.11428712361247e-12	2.28067841472474e-12	2.44153889022567e-12	-3.98769208558911e-13	9.23527363712179e-12	1	1
Sevir.9G282700	30	38	60	103	231	0.389336286778402	-1.12620157276047	0.00191211514059615	0.127661781559896	1.64511175623936	0.64920483314904	1
Sevir.9G004200	30	56	65	125	276	-0.123399609586271	0.0801965645310156	-0.55408975761055	0.322717776529003	1.08040370825684	0.781806687808074	1
Sevir.9G170825	25	41	67	85	218	-0.00277728365765426	-0.0593147270044693	2.03164531604125	-0.832944798360803	2.92668212506418	0.403068035464236	1
Sevir.9G559600	34	50	73	128	285	0.0284987414119195	-0.579192387493734	-0.00504278846691904	0.230512665552242	0.843246582924815	0.839097473320818	1
Sevir.9G204032	35	59	78	127	299	0.00348868896736635	0.00588076053742064	0.00777453411617841	-0.0226820090527288	0.0398259926736942	0.997911253350869	1
Sevir.9G286400	35	59	78	130	302	4.11428712361247e-12	2.28067841472474e-12	2.44153889022567e-12	-3.98769208558911e-13	9.23527363712179e-12	1	1
Sevir.9G332200	35	59	78	130	302	4.11428712361247e-12	2.28067841472474e-12	2.44153889022567e-12	-3.98769208558911e-13	9.23527363712179e-12	1	1
Sevir.9G062400	35	59	78	130	302	4.11428712361247e-12	2.28067841472474e-12	2.44153889022567e-12	-3.98769208558911e-13	9.23527363712179e-12	1	1
Sevir.9G265100	35	59	78	130	302	4.11428712361247e-12	2.28067841472474e-12	2.44153889022567e-12	-3.98769208558911e-13	9.23527363712179e-12	1	1
Sevir.9G322600	35	59	77	129	300	0.00154541333747505	0.00260501066896256	-0.00301618765328275	-0.000149786156134936	0.0073163978158553	0.999833922143162	1
Sevir.9G235300	32	40	56	113	241	0.592944341188152	-1.06547808663426	-0.626560963651556	0.826240412759443	3.11122380423341	0.37479252407558	1
Sevir.9G024100	29	50	75	130	284	-0.46541381484635	-0.541928171252515	0.0370719740398203	0.491091363380706	1.53550532351939	0.67410029470287	1
Sevir.9G480600	35	56	78	129	298	0.00622281879611586	-0.084541508089128	0.0138676510091857	0.00406198069409571	0.108693958588525	0.990774085849972	1
Sevir.9G233400	35	59	78	129	301	0.000385109638679468	0.000649127577039091	0.000858158474210469	-0.00250351975694513	0.00439591544687416	0.999922585887767	1
Sevir.9G486100	34	58	74	128	294	-0.00015569830747286	0.00551707728672566	-0.0492459886509717	0.0164691472190099	0.0713879114641802	0.99503437636756	1
Sevir.9G252600	35	59	78	130	302	4.11428712361247e-12	2.28067841472474e-12	2.44153889022567e-12	-3.98769208558911e-13	9.23527363712179e-12	1	1
Sevir.9G095300	35	59	78	130	302	4.11428712361247e-12	2.28067841472474e-12	2.44153889022567e-12	-3.98769208558911e-13	9.23527363712179e-12	1	1
Sevir.9G134900	35	58	76	129	298	0.00622281879611586	-0.00082028967213868	-0.0121460688081948	0.00406198069409571	0.023251157970545	0.999063606597304	1
Sevir.9G448500	35	59	78	130	302	4.11428712361247e-12	2.28067841472474e-12	2.44153889022567e-12	-3.98769208558911e-13	9.23527363712179e-12	1	1
Sevir.9G058100	35	59	77	129	300	0.00154541333747505	0.00260501066896256	-0.00301618765328275	-0.000149786156134936	0.0073163978158553	0.999833922143162	1
Sevir.9G375500	35	58	77	130	300	0.00154541333747505	-0.00633343174099108	-0.00301618765328275	0.005739418667068	0.0166344513988169	0.999432239354924	1
Sevir.9G368900	31	55	74	99	259	0.032221621039143	0.382730693348319	0.754848243874076	-1.39924484036161	2.56904539862314	0.46294214908472	1
Sevir.9G189800	35	59	78	130	302	4.11428712361247e-12	2.28067841472474e-12	2.44153889022567e-12	-3.98769208558911e-13	9.23527363712179e-12	1	1
Sevir.9G548000	35	58	76	128	297	0.00975579124997475	-9.25024342535161e-06	-0.00654565321495639	0.000181454822858374	0.0164921495312149	0.999439485334173	1
Sevir.9G143800	35	59	78	129	301	0.000385109638679468	0.000649127577039091	0.000858158474210469	-0.00250351975694513	0.00439591544687416	0.999922585887767	1
Sevir.9G067600	35	59	78	130	302	4.11428712361247e-12	2.28067841472474e-12	2.44153889022567e-12	-3.98769208558911e-13	9.23527363712179e-12	1	1
Sevir.9G064200	35	59	78	130	302	4.11428712361247e-12	2.28067841472474e-12	2.44153889022567e-12	-3.98769208558911e-13	9.23527363712179e-12	1	1
Sevir.9G145400	35	59	78	130	302	4.11428712361247e-12	2.28067841472474e-12	2.44153889022567e-12	-3.98769208558911e-13	9.23527363712179e-12	1	1
Sevir.9G476300	34	55	76	129	294	-0.00015569830747286	-0.103405920330661	5.77813089864773e-05	0.0471859368940151	0.150805336841136	0.985110485373581	1
Sevir.9G018850	35	59	78	128	300	0.00154541333747505	0.00260501066896256	0.00344389200245784	-0.0100473322746299	0.0176416482835254	0.999380087771216	1
Sevir.9G078900	35	58	78	130	301	0.000385109638679468	-0.0110096801405227	0.000858158474210469	0.00143006378777549	0.0136830120411881	0.999576055182529	1
Sevir.9G480000	35	59	78	130	302	4.11428712361247e-12	2.28067841472474e-12	2.44153889022567e-12	-3.98769208558911e-13	9.23527363712179e-12	1	1
Sevir.9G266300	35	58	78	127	298	0.00622281879611586	-0.00082028967213868	0.0138676510091857	-0.0127354077408246	0.0336461672182648	0.998375039838331	1
Sevir.9G343200	35	59	78	130	302	4.11428712361247e-12	2.28067841472474e-12	2.44153889022567e-12	-3.98769208558911e-13	9.23527363712179e-12	1	1
Sevir.9G076100	35	58	78	129	300	0.00154541333747505	-0.00633343174099108	0.00344389200245784	-0.000149786156134936	0.0114725232370589	0.999674303583856	1
Sevir.9G002500	35	59	78	130	302	4.11428712361247e-12	2.28067841472474e-12	2.44153889022567e-12	-3.98769208558911e-13	9.23527363712179e-12	1	1
Sevir.9G147900	35	59	78	130	302	4.11428712361247e-12	2.28067841472474e-12	2.44153889022567e-12	-3.98769208558911e-13	9.23527363712179e-12	1	1
Sevir.9G161800	35	53	76	124	288	0.0788734722265368	-0.189452146373502	0.0351036892529235	5.65733634362841e-06	0.303434965189306	0.959381166846313	1
Sevir.9G100250	21	49	39	59	168	0.120199765716948	7.97515478507417	-0.444298430358241	-2.45258909378488	10.9922420749342	0.0117678996645684	0.131482216797493
Sevir.9G369000	35	59	78	130	302	4.11428712361247e-12	2.28067841472474e-12	2.44153889022567e-12	-3.98769208558911e-13	9.23527363712179e-12	1	1
Sevir.9G136400	35	58	78	129	300	0.00154541333747505	-0.00633343174099108	0.00344389200245784	-0.000149786156134936	0.0114725232370589	0.999674303583856	1
Sevir.9G078300	35	57	78	130	300	0.00154541333747505	-0.0441861533075148	0.00344389200245784	0.005739418667068	0.0549148773145157	0.996633254411579	1
Sevir.9G190900	35	50	71	122	278	0.240127769788643	-0.342228482862281	-0.00894274191825075	0.0454096059750954	0.63670860054427	0.887979719444133	1
Sevir.9G440000	35	59	78	130	302	4.11428712361247e-12	2.28067841472474e-12	2.44153889022567e-12	-3.98769208558911e-13	9.23527363712179e-12	1	1
Sevir.9G097300	35	56	76	126	293	0.0320396928370053	-0.0269356942339937	0.00139161435099672	-0.000125544436761514	0.0604925458587572	0.996113991369078	1
Sevir.9G172500	35	59	75	129	298	0.00622281879611586	0.0104896644318415	-0.0502630853265401	0.00406198069409571	0.0710375492485932	0.995070371383982	1
Sevir.9G187700	35	59	78	130	302	4.11428712361247e-12	2.28067841472474e-12	2.44153889022567e-12	-3.98769208558911e-13	9.23527363712179e-12	1	1
Sevir.9G407900	35	57	74	127	293	0.0320396928370053	-0.00102065458107324	-0.0370958224006331	0.00605874916984912	0.0762149189885608	0.994530211586253	1
Sevir.9G569100	35	59	78	130	302	4.11428712361247e-12	2.28067841472474e-12	2.44153889022567e-12	-3.98769208558911e-13	9.23527363712179e-12	1	1
Sevir.9G314950	35	59	78	129	301	0.000385109638679468	0.000649127577039091	0.000858158474210469	-0.00250351975694513	0.00439591544687416	0.999922585887767	1
Sevir.9G135500	35	59	78	129	301	0.000385109638679468	0.000649127577039091	0.000858158474210469	-0.00250351975694513	0.00439591544687416	0.999922585887767	1
Sevir.9G316700	35	59	78	129	301	0.000385109638679468	0.000649127577039091	0.000858158474210469	-0.00250351975694513	0.00439591544687416	0.999922585887767	1
Sevir.9G283600	35	59	78	130	302	4.11428712361247e-12	2.28067841472474e-12	2.44153889022567e-12	-3.98769208558911e-13	9.23527363712179e-12	1	1
Sevir.9G005332	34	56	76	128	294	-0.00015569830747286	-0.0359555911923814	5.77813089864773e-05	0.0164691472190099	0.0526382180278507	0.996838284774047	1
Sevir.9G547300	35	59	78	127	299	0.00348868896736635	0.00588076053742064	0.00777453411617841	-0.0226820090527288	0.0398259926736942	0.997911253350869	1
Sevir.9G460000	35	59	78	130	302	4.11428712361247e-12	2.28067841472474e-12	2.44153889022567e-12	-3.98769208558911e-13	9.23527363712179e-12	1	1
Sevir.9G085200	35	59	77	127	298	0.00622281879611586	0.0104896644318415	1.42573690766153e-05	-0.0127354077408246	0.0294621483378586	0.998666846729122	1
Sevir.9G217700	35	58	78	130	301	0.000385109638679468	-0.0110096801405227	0.000858158474210469	0.00143006378777549	0.0136830120411881	0.999576055182529	1
Sevir.9G003400	33	56	73	128	290	-0.0110445081980382	-0.00758680210537984	-0.0482301110795583	0.0802722747668582	0.147133696149835	0.985635253101135	1
Sevir.9G092100	35	59	78	129	301	0.000385109638679468	0.000649127577039091	0.000858158474210469	-0.00250351975694513	0.00439591544687416	0.999922585887767	1
Sevir.9G190300	33	59	75	125	292	-0.0209024773199696	0.0669063424681124	-0.00230796379215387	-0.00384692850001652	0.0939637120802523	0.992551829827861	1
Sevir.9G494200	35	59	78	130	302	4.11428712361247e-12	2.28067841472474e-12	2.44153889022567e-12	-3.98769208558911e-13	9.23527363712179e-12	1	1
Sevir.9G055100	35	59	77	130	301	0.000385109638679468	0.000649127577039091	-0.00707639334214224	0.00143006378777549	0.00954069434563628	0.999752858272342	1
Sevir.9G247400	35	59	78	130	302	4.11428712361247e-12	2.28067841472474e-12	2.44153889022567e-12	-3.98769208558911e-13	9.23527363712179e-12	1	1
Sevir.9G469600	35	59	78	130	302	4.11428712361247e-12	2.28067841472474e-12	2.44153889022567e-12	-3.98769208558911e-13	9.23527363712179e-12	1	1
Sevir.9G113500	35	59	74	129	297	0.00975579124997475	0.0164451885545077	-0.0956410503817698	0.0103859536930655	0.132227983879318	0.987707468854377	1
Sevir.9G207100	35	55	76	127	293	0.0320396928370053	-0.0877902907072164	0.00139161435099672	0.00605874916984912	0.127280347065068	0.988373791539511	1
Sevir.9G213600	35	59	78	130	302	4.11428712361247e-12	2.28067841472474e-12	2.44153889022567e-12	-3.98769208558911e-13	9.23527363712179e-12	1	1
Sevir.9G521300	35	59	78	130	302	4.11428712361247e-12	2.28067841472474e-12	2.44153889022567e-12	-3.98769208558911e-13	9.23527363712179e-12	1	1
Sevir.9G135900	35	58	77	130	300	0.00154541333747505	-0.00633343174099108	-0.00301618765328275	0.005739418667068	0.0166344513988169	0.999432239354924	1
Sevir.9G390000	35	59	78	130	302	4.11428712361247e-12	2.28067841472474e-12	2.44153889022567e-12	-3.98769208558911e-13	9.23527363712179e-12	1	1
Sevir.9G536701	35	59	71	130	295	0.0192507593262458	0.0324508752565722	-0.353806963909403	0.0715003918648151	0.477008990357036	0.923912612195287	1
Sevir.9G338000	35	59	78	128	300	0.00154541333747505	0.00260501066896256	0.00344389200245784	-0.0100473322746299	0.0176416482835254	0.999380087771216	1
Sevir.9G290900	35	59	78	130	302	4.11428712361247e-12	2.28067841472474e-12	2.44153889022567e-12	-3.98769208558911e-13	9.23527363712179e-12	1	1
Sevir.9G416300	34	58	78	126	296	-0.00270505169728717	0.000512759196950449	0.0314127608133016	-0.015763397702605	0.0503939694101443	0.997036326393294	1
Sevir.9G562900	35	58	78	129	300	0.00154541333747505	-0.00633343174099108	0.00344389200245784	-0.000149786156134936	0.0114725232370589	0.999674303583856	1
Sevir.9G530200	35	59	77	130	301	0.000385109638679468	0.000649127577039091	-0.00707639334214224	0.00143006378777549	0.00954069434563628	0.999752858272342	1
Sevir.9G571900	35	59	78	130	302	4.11428712361247e-12	2.28067841472474e-12	2.44153889022567e-12	-3.98769208558911e-13	9.23527363712179e-12	1	1
Sevir.9G151400	35	59	78	130	302	4.11428712361247e-12	2.28067841472474e-12	2.44153889022567e-12	-3.98769208558911e-13	9.23527363712179e-12	1	1
Sevir.9G533500	35	59	78	130	302	4.11428712361247e-12	2.28067841472474e-12	2.44153889022567e-12	-3.98769208558911e-13	9.23527363712179e-12	1	1
Sevir.9G539800	35	58	77	129	299	0.00348868896736635	-0.00293268803443921	-0.000656436106972683	0.000659663701807563	0.00773747681058581	0.999819403234724	1
Sevir.9G420400	35	59	78	130	302	4.11428712361247e-12	2.28067841472474e-12	2.44153889022567e-12	-3.98769208558911e-13	9.23527363712179e-12	1	1
Sevir.9G357800	35	55	78	129	297	0.00975579124997475	-0.157515377701059	0.021741045457028	0.0103859536930655	0.199398168101127	0.977686395506704	1
Sevir.9G498000	35	59	78	130	302	4.11428712361247e-12	2.28067841472474e-12	2.44153889022567e-12	-3.98769208558911e-13	9.23527363712179e-12	1	1
Sevir.9G433000	35	59	78	130	302	4.11428712361247e-12	2.28067841472474e-12	2.44153889022567e-12	-3.98769208558911e-13	9.23527363712179e-12	1	1
Sevir.9G255900	35	59	78	130	302	4.11428712361247e-12	2.28067841472474e-12	2.44153889022567e-12	-3.98769208558911e-13	9.23527363712179e-12	1	1
Sevir.9G531400	35	59	78	130	302	4.11428712361247e-12	2.28067841472474e-12	2.44153889022567e-12	-3.98769208558911e-13	9.23527363712179e-12	1	1
Sevir.9G181800	35	58	78	129	300	0.00154541333747505	-0.00633343174099108	0.00344389200245784	-0.000149786156134936	0.0114725232370589	0.999674303583856	1
Sevir.9G459500	35	58	78	130	301	0.000385109638679468	-0.0110096801405227	0.000858158474210469	0.00143006378777549	0.0136830120411881	0.999576055182529	1
Sevir.9G359500	35	59	78	130	302	4.11428712361247e-12	2.28067841472474e-12	2.44153889022567e-12	-3.98769208558911e-13	9.23527363712179e-12	1	1
Sevir.9G109700	34	55	74	128	291	0.00223988076425098	-0.060265187550565	-0.0178702926576823	0.0597192827573503	0.140094643729849	0.986625682957776	1
Sevir.9G441200	35	59	78	129	301	0.000385109638679468	0.000649127577039091	0.000858158474210469	-0.00250351975694513	0.00439591544687416	0.999922585887767	1
Sevir.9G161900	30	29	72	45	176	4.52073575139665	-0.843079355571443	15.4989238186157	-12.4901760357317	33.3529149613155	2.71327585079246e-07	7.12068111088094e-06
Sevir.9G071366	35	59	78	130	302	4.11428712361247e-12	2.28067841472474e-12	2.44153889022567e-12	-3.98769208558911e-13	9.23527363712179e-12	1	1
Sevir.9G142700	34	58	77	130	299	-0.0122792150581839	-0.00293268803443921	-0.000656436106972683	0.0129569538465564	0.0288252930461521	0.998709592441843	1
Sevir.9G292400	35	59	78	130	302	4.11428712361247e-12	2.28067841472474e-12	2.44153889022567e-12	-3.98769208558911e-13	9.23527363712179e-12	1	1
Sevir.9G376100	35	59	78	130	302	4.11428712361247e-12	2.28067841472474e-12	2.44153889022567e-12	-3.98769208558911e-13	9.23527363712179e-12	1	1
Sevir.9G374700	34	51	72	125	282	0.0531434301503441	-0.304037158607507	-0.00955954211477986	0.107312904687961	0.474053035560592	0.924553728361583	1
Sevir.9G174400	33	15	71	21	140	17.3431421955531	-5.57738186920867	33.5712297275234	-25.5825959024048	82.0743496946899	1.10159814214192e-17	1.25685233019257e-15
Sevir.9G533900	35	59	78	130	302	4.11428712361247e-12	2.28067841472474e-12	2.44153889022567e-12	-3.98769208558911e-13	9.23527363712179e-12	1	1
Sevir.9G523400	35	59	78	130	302	4.11428712361247e-12	2.28067841472474e-12	2.44153889022567e-12	-3.98769208558911e-13	9.23527363712179e-12	1	1
Sevir.9G578000	35	59	78	130	302	4.11428712361247e-12	2.28067841472474e-12	2.44153889022567e-12	-3.98769208558911e-13	9.23527363712179e-12	1	1
Sevir.9G503100	35	56	75	125	291	0.0481905085953354	-0.0127380508953957	-0.000336058856731736	-0.000560221037817302	0.0618248393852801	0.995986507205994	1
Sevir.9G577050	18	16	60	79	173	-0.209535418314982	-9.37241780802669	5.25126739536114	0.275533863231643	15.1087544849345	0.00172603016432103	0.0235663841305538
Sevir.9G475500	34	59	75	129	297	-0.00513749933467013	0.0164451885545077	-0.0380570031222525	0.0103859536930655	0.0700256447044958	0.995173867647529	1
Sevir.9G027800	35	58	78	129	300	0.00154541333747505	-0.00633343174099108	0.00344389200245784	-0.000149786156134936	0.0114725232370589	0.999674303583856	1
Sevir.9G454500	35	59	78	130	302	4.11428712361247e-12	2.28067841472474e-12	2.44153889022567e-12	-3.98769208558911e-13	9.23527363712179e-12	1	1
Sevir.9G085400	35	59	78	130	302	4.11428712361247e-12	2.28067841472474e-12	2.44153889022567e-12	-3.98769208558911e-13	9.23527363712179e-12	1	1
Sevir.9G159700	35	59	78	130	302	4.11428712361247e-12	2.28067841472474e-12	2.44153889022567e-12	-3.98769208558911e-13	9.23527363712179e-12	1	1
Sevir.9G315000	34	52	70	122	278	0.0985031917352415	-0.0983565229038438	-0.0451903192222634	0.0454096059750954	0.287459639836444	0.962369467810867	1
Sevir.9G077166	19	28	67	45	159	0.0178086017941139	-0.302013071400251	16.3774773622452	-8.03006780055831	24.7273668359979	1.76057074155246e-05	0.000348225938024129
Sevir.9G145600	35	59	78	130	302	4.11428712361247e-12	2.28067841472474e-12	2.44153889022567e-12	-3.98769208558911e-13	9.23527363712179e-12	1	1
Sevir.9G014600	35	58	78	126	297	0.00975579124997475	-9.25024342535161e-06	0.021741045457028	-0.0267033014140443	0.0582093883644724	0.996329400679949	1
Sevir.9G571400	29	50	70	99	248	0.00232111054985173	0.0495662993375585	0.552155204612052	-0.563342405055064	1.16738501955453	0.760836882322306	1
Sevir.9G363300	0	6	23	2	31	-3.592714	-0.000523189363686689	28.0769388274119	-9.64412344444054	41.3142994612161	5.60865277506145e-09	1.85847389625387e-07
Sevir.9G242100	35	58	78	130	301	0.000385109638679468	-0.0110096801405227	0.000858158474210469	0.00143006378777549	0.0136830120411881	0.999576055182529	1
Sevir.9G481300	35	58	77	130	300	0.00154541333747505	-0.00633343174099108	-0.00301618765328275	0.005739418667068	0.0166344513988169	0.999432239354924	1
Sevir.9G264000	35	59	78	130	302	4.11428712361247e-12	2.28067841472474e-12	2.44153889022567e-12	-3.98769208558911e-13	9.23527363712179e-12	1	1
Sevir.9G263500	34	53	76	127	290	0.00454272862895526	-0.235873218467478	0.0161356762235932	0.0375668176095372	0.294118440929564	0.961130820865447	1
Sevir.9G028000	35	59	77	130	301	0.000385109638679468	0.000649127577039091	-0.00707639334214224	0.00143006378777549	0.00954069434563628	0.999752858272342	1
Sevir.9G485150	34	48	75	128	285	0.0284987414119195	-1.05900138911422	0.0262760685168731	0.230512665552242	1.34428886459526	0.718644068179104	1
Sevir.9G234200	35	59	78	130	302	4.11428712361247e-12	2.28067841472474e-12	2.44153889022567e-12	-3.98769208558911e-13	9.23527363712179e-12	1	1
Sevir.9G278532	35	59	78	130	302	4.11428712361247e-12	2.28067841472474e-12	2.44153889022567e-12	-3.98769208558911e-13	9.23527363712179e-12	1	1
Sevir.9G532200	35	57	78	130	300	0.00154541333747505	-0.0441861533075148	0.00344389200245784	0.005739418667068	0.0549148773145157	0.996633254411579	1
Sevir.9G090200	35	57	78	130	300	0.00154541333747505	-0.0441861533075148	0.00344389200245784	0.005739418667068	0.0549148773145157	0.996633254411579	1
Sevir.9G392200	35	59	78	130	302	4.11428712361247e-12	2.28067841472474e-12	2.44153889022567e-12	-3.98769208558911e-13	9.23527363712179e-12	1	1
Sevir.9G475100	35	56	78	130	299	0.00348868896736635	-0.09975182879786	0.00777453411617841	0.0129569538465564	0.123972005727961	0.988813107714955	1
Sevir.9G559800	35	57	77	129	298	0.00622281879611586	-0.0255042375579008	1.42573690766153e-05	0.00406198069409571	0.035803294417189	0.998217443460199	1
Sevir.9G035800	34	57	76	128	295	-0.00104183492337972	-0.00694017285509984	-0.000484029168956065	0.00808471078775914	0.0165507477351948	0.999436505234516	1
Sevir.9G520232	35	59	78	130	302	4.11428712361247e-12	2.28067841472474e-12	2.44153889022567e-12	-3.98769208558911e-13	9.23527363712179e-12	1	1
Sevir.9G056800	35	59	78	130	302	4.11428712361247e-12	2.28067841472474e-12	2.44153889022567e-12	-3.98769208558911e-13	9.23527363712179e-12	1	1
Sevir.9G025200	18	34	43	63	158	-0.00529061625627782	0.317883509781484	0.117749828684663	-0.369525996392359	0.810449951114784	0.846965944851492	1
Sevir.9G464600	35	58	78	130	301	0.000385109638679468	-0.0110096801405227	0.000858158474210469	0.00143006378777549	0.0136830120411881	0.999576055182529	1
Sevir.9G099900	35	57	76	128	296	0.0140957027069005	-0.0118499770008596	-0.00265251927311502	0.00266546379185458	0.0312636627727297	0.998543505187001	1
Sevir.9G483800	35	57	77	128	297	0.00975579124997475	-0.0180423023308231	0.00110700065988156	0.000181454822858374	0.0290865490635378	0.9986921118162	1
Sevir.9G163500	35	59	78	130	302	4.11428712361247e-12	2.28067841472474e-12	2.44153889022567e-12	-3.98769208558911e-13	9.23527363712179e-12	1	1
Sevir.9G164200	35	59	78	130	302	4.11428712361247e-12	2.28067841472474e-12	2.44153889022567e-12	-3.98769208558911e-13	9.23527363712179e-12	1	1
Sevir.9G560900	35	59	78	130	302	4.11428712361247e-12	2.28067841472474e-12	2.44153889022567e-12	-3.98769208558911e-13	9.23527363712179e-12	1	1
Sevir.9G441400	35	59	78	130	302	4.11428712361247e-12	2.28067841472474e-12	2.44153889022567e-12	-3.98769208558911e-13	9.23527363712179e-12	1	1
Sevir.9G268800	33	54	73	127	287	-0.0020571197819899	-0.0763861536314189	-0.0170987495228987	0.0967313083859435	0.192273331322251	0.978826901773787	1
Sevir.9G564300	35	58	77	127	297	0.00975579124997475	-9.25024342535161e-06	0.00110700065988156	-0.00562057072985132	0.016492612883133	0.999439461790108	1
Sevir.9G271700	35	59	78	130	302	4.11428712361247e-12	2.28067841472474e-12	2.44153889022567e-12	-3.98769208558911e-13	9.23527363712179e-12	1	1
Sevir.9G182900	35	59	77	130	301	0.000385109638679468	0.000649127577039091	-0.00707639334214224	0.00143006378777549	0.00954069434563628	0.999752858272342	1
Sevir.9G067500	35	59	78	130	302	4.11428712361247e-12	2.28067841472474e-12	2.44153889022567e-12	-3.98769208558911e-13	9.23527363712179e-12	1	1
Sevir.9G280000	24	59	76	130	289	-2.6908014563229	0.114245160556017	0.0246931702589688	0.251723741176888	3.08146352831478	0.37923484688885	1
Sevir.9G194100	35	59	77	130	301	0.000385109638679468	0.000649127577039091	-0.00707639334214224	0.00143006378777549	0.00954069434563628	0.999752858272342	1
Sevir.9G509500	35	59	78	130	302	4.11428712361247e-12	2.28067841472474e-12	2.44153889022567e-12	-3.98769208558911e-13	9.23527363712179e-12	1	1
Sevir.9G528300	35	58	78	130	301	0.000385109638679468	-0.0110096801405227	0.000858158474210469	0.00143006378777549	0.0136830120411881	0.999576055182529	1
Sevir.9G294350	25	8	59	8	100	15.5179899183737	-6.81235284747154	42.605013332377	-28.5331291484251	93.4684852466473	3.93933610169142e-20	6.42688884768942e-18
Sevir.9G556900	35	59	78	130	302	4.11428712361247e-12	2.28067841472474e-12	2.44153889022567e-12	-3.98769208558911e-13	9.23527363712179e-12	1	1
Sevir.9G239900	35	59	78	130	302	4.11428712361247e-12	2.28067841472474e-12	2.44153889022567e-12	-3.98769208558911e-13	9.23527363712179e-12	1	1
Sevir.9G214800	34	54	67	122	277	0.112139773654863	-0.00024815195746317	-0.288485882299618	0.0639587453468465	0.46483255325879	0.926546758362804	1
Sevir.9G500700	34	57	77	129	297	-0.00513749933467013	-0.0180423023308231	0.00110700065988156	0.0103859536930655	0.0346727560184402	0.998300628330818	1
Sevir.9G094700	29	51	68	114	262	-0.0612931122761956	-0.000671689798920931	0.00162042391469138	0.0131655672024854	0.0767507931922932	0.994473307078644	1
Sevir.9G140700	35	59	78	129	301	0.000385109638679468	0.000649127577039091	0.000858158474210469	-0.00250351975694513	0.00439591544687416	0.999922585887767	1
Sevir.9G364400	19	19	24	51	113	2.66164459898464	-0.428640190946169	-0.921303536456606	0.114269474967751	4.12585780135516	0.248190550393758	1
Sevir.9G013100	35	58	77	129	299	0.00348868896736635	-0.00293268803443921	-0.000656436106972683	0.000659663701807563	0.00773747681058581	0.999819403234724	1
Sevir.9G161200	35	58	78	130	301	0.000385109638679468	-0.0110096801405227	0.000858158474210469	0.00143006378777549	0.0136830120411881	0.999576055182529	1
Sevir.9G144500	34	59	78	130	301	-0.0224062634631129	0.000649127577039091	0.000858158474210469	0.00143006378777549	0.0253436133021379	0.998935067646811	1
Sevir.9G196800	35	55	76	129	295	0.0192507593262458	-0.12024018432954	-0.000484029168956065	0.0319177147350525	0.171892687559795	0.981993903998515	1
Sevir.9G464100	33	59	77	113	282	0.00309206871429469	0.277113985818046	0.238239293248173	-0.579981965514276	1.09842731329479	0.777453749964923	1
Sevir.9G124400	35	58	78	126	297	0.00975579124997475	-9.25024342535161e-06	0.021741045457028	-0.0267033014140443	0.0582093883644724	0.996329400679949	1
Sevir.9G161500	35	59	78	129	301	0.000385109638679468	0.000649127577039091	0.000858158474210469	-0.00250351975694513	0.00439591544687416	0.999922585887767	1
Sevir.9G186901	35	59	78	129	301	0.000385109638679468	0.000649127577039091	0.000858158474210469	-0.00250351975694513	0.00439591544687416	0.999922585887767	1
Sevir.9G580800	0	0	28	2	30	-3.47682	-5.860926	52.9312668845002	-9.22365157258856	71.4926644570888	2.04450432971193e-15	1.67577388483972e-13
Sevir.9G384400	35	58	77	130	300	0.00154541333747505	-0.00633343174099108	-0.00301618765328275	0.005739418667068	0.0166344513988169	0.999432239354924	1
Sevir.9G466200	35	58	78	130	301	0.000385109638679468	-0.0110096801405227	0.000858158474210469	0.00143006378777549	0.0136830120411881	0.999576055182529	1
Sevir.9G044400	26	40	28	80	174	1.68806338834079	1.0613714820624	-6.38572110422418	0.347169183051339	9.48232515767871	0.0235201363756756	0.240977909250622
Sevir.9G300100	35	59	78	130	302	4.11428712361247e-12	2.28067841472474e-12	2.44153889022567e-12	-3.98769208558911e-13	9.23527363712179e-12	1	1
Sevir.9G129300	35	59	78	128	300	0.00154541333747505	0.00260501066896256	0.00344389200245784	-0.0100473322746299	0.0176416482835254	0.999380087771216	1
Sevir.9G447900	34	56	74	122	286	0.0220196339244653	0.000283411925035592	0.000237540781068335	-0.0100546631506172	0.0325952497811864	0.998450086529876	1
Sevir.9G060800	35	59	78	130	302	4.11428712361247e-12	2.28067841472474e-12	2.44153889022567e-12	-3.98769208558911e-13	9.23527363712179e-12	1	1
Sevir.9G206100	35	59	78	129	301	0.000385109638679468	0.000649127577039091	0.000858158474210469	-0.00250351975694513	0.00439591544687416	0.999922585887767	1
Sevir.9G176500	35	59	77	130	301	0.000385109638679468	0.000649127577039091	-0.00707639334214224	0.00143006378777549	0.00954069434563628	0.999752858272342	1
Sevir.9G473550	35	59	78	130	302	4.11428712361247e-12	2.28067841472474e-12	2.44153889022567e-12	-3.98769208558911e-13	9.23527363712179e-12	1	1
Sevir.9G394700	35	57	78	130	300	0.00154541333747505	-0.0441861533075148	0.00344389200245784	0.005739418667068	0.0549148773145157	0.996633254411579	1
Sevir.9G214200	35	59	78	130	302	4.11428712361247e-12	2.28067841472474e-12	2.44153889022567e-12	-3.98769208558911e-13	9.23527363712179e-12	1	1
Sevir.9G268650	34	59	78	130	301	-0.0224062634631129	0.000649127577039091	0.000858158474210469	0.00143006378777549	0.0253436133021379	0.998935067646811	1
Sevir.9G102300	35	58	78	130	301	0.000385109638679468	-0.0110096801405227	0.000858158474210469	0.00143006378777549	0.0136830120411881	0.999576055182529	1
Sevir.9G099700	33	53	73	123	282	0.00309206871429469	-0.0794916814027256	0.000376406429332899	0.0213338620303459	0.104294018576699	0.991317192613902	1
Sevir.9G195700	35	59	78	129	301	0.000385109638679468	0.000649127577039091	0.000858158474210469	-0.00250351975694513	0.00439591544687416	0.999922585887767	1
Sevir.9G430400	35	59	78	130	302	4.11428712361247e-12	2.28067841472474e-12	2.44153889022567e-12	-3.98769208558911e-13	9.23527363712179e-12	1	1
Sevir.9G542000	35	59	78	130	302	4.11428712361247e-12	2.28067841472474e-12	2.44153889022567e-12	-3.98769208558911e-13	9.23527363712179e-12	1	1
Sevir.9G093400	35	59	77	130	301	0.000385109638679468	0.000649127577039091	-0.00707639334214224	0.00143006378777549	0.00954069434563628	0.999752858272342	1
Sevir.9G504900	35	59	78	130	302	4.11428712361247e-12	2.28067841472474e-12	2.44153889022567e-12	-3.98769208558911e-13	9.23527363712179e-12	1	1
Sevir.9G445933	29	41	57	106	233	0.147641310799842	-0.448795808956971	-0.167912167205895	0.324159838789892	1.0885091257526	0.779848725693222	1
Sevir.9G010200	18	40	20	29	107	2.52830380718217	17.4444564904566	-2.10975878151348	-6.3185545841341	28.4010736632864	2.99190519269887e-06	6.68131295604087e-05
Sevir.9G351300	35	59	78	130	302	4.11428712361247e-12	2.28067841472474e-12	2.44153889022567e-12	-3.98769208558911e-13	9.23527363712179e-12	1	1
Sevir.9G570600	35	59	78	130	302	4.11428712361247e-12	2.28067841472474e-12	2.44153889022567e-12	-3.98769208558911e-13	9.23527363712179e-12	1	1
Sevir.9G568900	35	58	77	128	298	0.00622281879611586	-0.00082028967213868	1.42573690766153e-05	-0.000603134504660817	0.00766050034199197	0.999822087420765	1
Sevir.9G221400	29	50	75	118	272	-0.201958659618982	-0.185432567043068	0.320944696423929	0.0071333375861635	0.715469260672143	0.869559531872606	1
Sevir.9G377200	34	55	72	115	276	0.1267149829797	0.0216110455696178	0.0071764930303186	-0.122049999014148	0.277552520593784	0.964193437749594	1
Sevir.9G027900	35	59	78	130	302	4.11428712361247e-12	2.28067841472474e-12	2.44153889022567e-12	-3.98769208558911e-13	9.23527363712179e-12	1	1
Sevir.9G196600	35	59	78	130	302	4.11428712361247e-12	2.28067841472474e-12	2.44153889022567e-12	-3.98769208558911e-13	9.23527363712179e-12	1	1
Sevir.9G199800	35	58	78	130	301	0.000385109638679468	-0.0110096801405227	0.000858158474210469	0.00143006378777549	0.0136830120411881	0.999576055182529	1
Sevir.9G475700	34	58	77	125	294	-0.00015569830747286	0.00551707728672566	0.014971795564574	-0.0191382391904927	0.0397828103492652	0.997914622639444	1
Sevir.9G143200	35	59	78	130	302	4.11428712361247e-12	2.28067841472474e-12	2.44153889022567e-12	-3.98769208558911e-13	9.23527363712179e-12	1	1
Sevir.9G167200	35	58	78	130	301	0.000385109638679468	-0.0110096801405227	0.000858158474210469	0.00143006378777549	0.0136830120411881	0.999576055182529	1
Sevir.9G565100	35	59	77	130	301	0.000385109638679468	0.000649127577039091	-0.00707639334214224	0.00143006378777549	0.00954069434563628	0.999752858272342	1
Sevir.9G122900	35	59	78	130	302	4.11428712361247e-12	2.28067841472474e-12	2.44153889022567e-12	-3.98769208558911e-13	9.23527363712179e-12	1	1
Sevir.9G204100	35	57	77	128	297	0.00975579124997475	-0.0180423023308231	0.00110700065988156	0.000181454822858374	0.0290865490635378	0.9986921118162	1
Sevir.9G321400	35	59	78	129	301	0.000385109638679468	0.000649127577039091	0.000858158474210469	-0.00250351975694513	0.00439591544687416	0.999922585887767	1
Sevir.9G375000	35	58	78	130	301	0.000385109638679468	-0.0110096801405227	0.000858158474210469	0.00143006378777549	0.0136830120411881	0.999576055182529	1
Sevir.9G184150	35	59	78	130	302	4.11428712361247e-12	2.28067841472474e-12	2.44153889022567e-12	-3.98769208558911e-13	9.23527363712179e-12	1	1
Sevir.9G159900	34	55	75	123	287	0.0163933007052161	-0.0204011818021408	0.0103094980045606	-0.00238707697755233	0.0494910574894698	0.997114839859068	1
Sevir.9G069000	35	59	78	129	301	0.000385109638679468	0.000649127577039091	0.000858158474210469	-0.00250351975694513	0.00439591544687416	0.999922585887767	1
Sevir.9G335600	34	59	76	125	294	-0.00015569830747286	0.0425288925193497	5.77813089864773e-05	-0.0191382391904927	0.0618806113263017	0.995981142152055	1
Sevir.9G255666	34	49	71	120	274	0.158722391614588	-0.383319351432335	0.000759260778371024	0.0357338436664221	0.578534847491716	0.901328261313922	1
Sevir.9G038200	35	58	78	130	301	0.000385109638679468	-0.0110096801405227	0.000858158474210469	0.00143006378777549	0.0136830120411881	0.999576055182529	1
Sevir.9G534200	35	59	77	130	301	0.000385109638679468	0.000649127577039091	-0.00707639334214224	0.00143006378777549	0.00954069434563628	0.999752858272342	1
Sevir.9G275900	33	53	69	128	283	0.00124407553862584	-0.0946905553200305	-0.229163946459061	0.313390318312328	0.638488895630045	0.88756741035205	1
Sevir.9G461850	33	59	76	129	297	-0.0586240854458961	0.0164451885545077	-0.00654565321495639	0.0103859536930655	0.0920008809084256	0.992779759005597	1
Sevir.9G225600	35	59	78	129	301	0.000385109638679468	0.000649127577039091	0.000858158474210469	-0.00250351975694513	0.00439591544687416	0.999922585887767	1
Sevir.9G053000	33	54	72	122	281	0.00577808319370493	-0.0146677312890294	-0.00457373870593568	0.00893710911415119	0.0339566623028212	0.998352647886921	1
Sevir.9G338400	34	52	75	126	287	0.0163933007052161	-0.295366098840657	0.0103094980045606	0.0488622178396205	0.370931115390054	0.946179763352149	1
Sevir.9G464950	35	59	78	130	302	4.11428712361247e-12	2.28067841472474e-12	2.44153889022567e-12	-3.98769208558911e-13	9.23527363712179e-12	1	1
Sevir.9G169000	35	59	77	130	301	0.000385109638679468	0.000649127577039091	-0.00707639334214224	0.00143006378777549	0.00954069434563628	0.999752858272342	1
Sevir.9G516400	33	58	78	130	299	-0.0787859577840501	-0.00293268803443921	0.00777453411617841	0.0129569538465564	0.102450133781224	0.991541785908401	1
Sevir.9G050400	35	59	77	130	301	0.000385109638679468	0.000649127577039091	-0.00707639334214224	0.00143006378777549	0.00954069434563628	0.999752858272342	1
Sevir.9G288200	35	59	78	130	302	4.11428712361247e-12	2.28067841472474e-12	2.44153889022567e-12	-3.98769208558911e-13	9.23527363712179e-12	1	1
Sevir.9G304700	35	58	78	130	301	0.000385109638679468	-0.0110096801405227	0.000858158474210469	0.00143006378777549	0.0136830120411881	0.999576055182529	1
Sevir.9G460800	35	58	76	130	299	0.00348868896736635	-0.00293268803443921	-0.0194366361365954	0.0129569538465564	0.0388149669849574	0.997989675746614	1
Sevir.9G247500	35	59	78	130	302	4.11428712361247e-12	2.28067841472474e-12	2.44153889022567e-12	-3.98769208558911e-13	9.23527363712179e-12	1	1
Sevir.9G112500	34	55	74	127	290	0.00454272862895526	-0.0483812737145324	-0.0108299278047778	0.0375668176095372	0.101320747757803	0.991678459224957	1
Sevir.9G398200	35	59	77	130	301	0.000385109638679468	0.000649127577039091	-0.00707639334214224	0.00143006378777549	0.00954069434563628	0.999752858272342	1
Sevir.9G375800	35	59	78	130	302	4.11428712361247e-12	2.28067841472474e-12	2.44153889022567e-12	-3.98769208558911e-13	9.23527363712179e-12	1	1
Sevir.9G334300	34	50	73	127	284	0.0358396313464683	-0.541928171252515	-0.00167942187701363	0.184428657418189	0.763875881894186	0.858086471237879	1
Sevir.9G234400	35	59	78	130	302	4.11428712361247e-12	2.28067841472474e-12	2.44153889022567e-12	-3.98769208558911e-13	9.23527363712179e-12	1	1
Sevir.9G414000	35	59	78	130	302	4.11428712361247e-12	2.28067841472474e-12	2.44153889022567e-12	-3.98769208558911e-13	9.23527363712179e-12	1	1
Sevir.9G582300	35	59	77	130	301	0.000385109638679468	0.000649127577039091	-0.00707639334214224	0.00143006378777549	0.00954069434563628	0.999752858272342	1
Sevir.9G237000	34	55	75	127	291	0.00223988076425098	-0.060265187550565	-0.000336058856731736	0.0240334319820131	0.0868745591535608	0.993364599893974	1
Sevir.9G453500	35	59	78	130	302	4.11428712361247e-12	2.28067841472474e-12	2.44153889022567e-12	-3.98769208558911e-13	9.23527363712179e-12	1	1
Sevir.9G158600	35	58	78	130	301	0.000385109638679468	-0.0110096801405227	0.000858158474210469	0.00143006378777549	0.0136830120411881	0.999576055182529	1
Sevir.9G169600	24	37	73	66	200	0.0290942343865947	-0.109965532722986	8.81961261106536	-4.68933258234146	13.6480049605164	0.00342562299484818	0.0439048823567883
Sevir.9G557100	35	59	78	129	301	0.000385109638679468	0.000649127577039091	0.000858158474210469	-0.00250351975694513	0.00439591544687416	0.999922585887767	1
Sevir.9G528500	25	53	67	122	267	-1.14167175219988	0.0134549331669241	-0.0557218179662686	0.434436660902908	1.64528516423598	0.649165853490775	1
Sevir.9G359700	35	59	78	129	301	0.000385109638679468	0.000649127577039091	0.000858158474210469	-0.00250351975694513	0.00439591544687416	0.999922585887767	1
Sevir.9G573000	35	55	78	128	296	0.0140957027069005	-0.138280731679778	0.0314127608133016	0.00266546379185458	0.186454658991835	0.979745778106587	1
Sevir.9G378100	35	59	77	130	301	0.000385109638679468	0.000649127577039091	-0.00707639334214224	0.00143006378777549	0.00954069434563628	0.999752858272342	1
Sevir.9G011800	35	59	78	130	302	4.11428712361247e-12	2.28067841472474e-12	2.44153889022567e-12	-3.98769208558911e-13	9.23527363712179e-12	1	1
Sevir.9G043500	35	58	77	130	300	0.00154541333747505	-0.00633343174099108	-0.00301618765328275	0.005739418667068	0.0166344513988169	0.999432239354924	1
Sevir.9G034466	35	59	78	130	302	4.11428712361247e-12	2.28067841472474e-12	2.44153889022567e-12	-3.98769208558911e-13	9.23527363712179e-12	1	1
Sevir.9G280600	30	56	71	126	283	-0.238697930197211	0.00916737247547777	-0.0599157341105076	0.143344341059968	0.451125377843165	0.929489993902121	1
Sevir.9G151500	35	59	78	130	302	4.11428712361247e-12	2.28067841472474e-12	2.44153889022567e-12	-3.98769208558911e-13	9.23527363712179e-12	1	1
Sevir.9G060600	35	59	78	130	302	4.11428712361247e-12	2.28067841472474e-12	2.44153889022567e-12	-3.98769208558911e-13	9.23527363712179e-12	1	1
Sevir.9G154950	29	59	43	128	259	-0.0344265382871166	1.39470812123818	-8.53476143101226	2.44486081576212	12.4087569062997	0.0061063906830353	0.073621600826202
Sevir.9G187100	15	52	38	72	177	-1.48176476305906	8.77616555009757	-1.30207558715373	-0.230645348266982	11.7906512485773	0.00813581383374227	0.0948524057976671
Sevir.9G233300	35	59	78	130	302	4.11428712361247e-12	2.28067841472474e-12	2.44153889022567e-12	-3.98769208558911e-13	9.23527363712179e-12	1	1
Sevir.9G510100	35	57	77	129	298	0.00622281879611586	-0.0255042375579008	1.42573690766153e-05	0.00406198069409571	0.035803294417189	0.998217443460199	1
Sevir.9G238000	34	57	71	129	291	0.00223988076425098	0.000390605471664848	-0.230134666506095	0.11137129706818	0.344136449810191	0.951524657815599	1
Sevir.9G139025	34	53	55	124	266	0.326420508655628	0.0205389043442434	-2.73273234185972	0.787636362830326	3.86732811768992	0.276151271686689	1
Sevir.9G055500	35	59	77	130	301	0.000385109638679468	0.000649127577039091	-0.00707639334214224	0.00143006378777549	0.00954069434563628	0.999752858272342	1
Sevir.9G241500	35	59	78	130	302	4.11428712361247e-12	2.28067841472474e-12	2.44153889022567e-12	-3.98769208558911e-13	9.23527363712179e-12	1	1
Sevir.9G031550	34	58	77	130	299	-0.0122792150581839	-0.00293268803443921	-0.000656436106972683	0.0129569538465564	0.0288252930461521	0.998709592441843	1
Sevir.9G179200	20	13	72	20	125	2.09818803820733	-5.34093314028363	48.8558678318109	-21.2417957421255	77.5367847524274	1.03583760972035e-16	1.03640408341316e-14
Sevir.9G093500	35	59	78	130	302	4.11428712361247e-12	2.28067841472474e-12	2.44153889022567e-12	-3.98769208558911e-13	9.23527363712179e-12	1	1
Sevir.9G529701	35	59	78	130	302	4.11428712361247e-12	2.28067841472474e-12	2.44153889022567e-12	-3.98769208558911e-13	9.23527363712179e-12	1	1
Sevir.9G372600	35	58	78	130	301	0.000385109638679468	-0.0110096801405227	0.000858158474210469	0.00143006378777549	0.0136830120411881	0.999576055182529	1
Sevir.9G407100	35	59	78	129	301	0.000385109638679468	0.000649127577039091	0.000858158474210469	-0.00250351975694513	0.00439591544687416	0.999922585887767	1
Sevir.9G207901	34	59	78	130	301	-0.0224062634631129	0.000649127577039091	0.000858158474210469	0.00143006378777549	0.0253436133021379	0.998935067646811	1
Sevir.9G499250	26	38	49	77	190	0.719419397743674	0.020900563724572	-0.000108115202403518	-0.2803067056939	1.02073478236455	0.796234924497926	1
Sevir.9G226200	32	53	73	121	279	-0.00345887536324289	-0.0416441059339378	0.0122727753156697	0.00675424594417143	0.0641300025570218	0.995762881358203	1
Sevir.9G335500	34	57	76	129	296	-0.00270505169728717	-0.0118499770008596	-0.00265251927311502	0.0196611940771639	0.0368687420484257	0.998137879496971	1
Sevir.9G025000	35	58	78	130	301	0.000385109638679468	-0.0110096801405227	0.000858158474210469	0.00143006378777549	0.0136830120411881	0.999576055182529	1
Sevir.9G438175	35	59	77	129	300	0.00154541333747505	0.00260501066896256	-0.00301618765328275	-0.000149786156134936	0.0073163978158553	0.999833922143162	1
Sevir.9G200700	35	59	58	130	282	0.164390354614335	0.277113985818046	-3.02137545209763	0.610585645390499	4.07346543792051	0.253639684212467	1
Sevir.9G491700	34	59	75	128	296	-0.00270505169728717	0.0237609810834081	-0.0275135696868547	0.00266546379185458	0.0566450662594045	0.996474719303904	1
Sevir.9G162500	31	54	56	105	246	0.217484918085927	0.734264079236657	-0.893936446097664	-0.00754827649043335	1.85323371991068	0.603419755527151	1
Sevir.9G039400	9	20	57	17	103	-0.722659915942942	-0.000745897764216586	34.7333604559124	-16.8558983105408	52.3126645801604	2.56902705521633e-11	1.1803239281132e-09
Sevir.9G262900	34	59	78	130	301	-0.0224062634631129	0.000649127577039091	0.000858158474210469	0.00143006378777549	0.0253436133021379	0.998935067646811	1
Sevir.9G168500	35	58	77	130	300	0.00154541333747505	-0.00633343174099108	-0.00301618765328275	0.005739418667068	0.0166344513988169	0.999432239354924	1
Sevir.9G243400	35	56	78	130	299	0.00348868896736635	-0.09975182879786	0.00777453411617841	0.0129569538465564	0.123972005727961	0.988813107714955	1
Sevir.9G147500	34	58	78	130	300	-0.0169733043413234	-0.00633343174099108	0.00344389200245784	0.005739418667068	0.0324900467518403	0.998457535533078	1
Sevir.9G183000	35	57	77	129	298	0.00622281879611586	-0.0255042375579008	1.42573690766153e-05	0.00406198069409571	0.035803294417189	0.998217443460199	1
Sevir.9G044610	9	1	15	4	29	9.46142687386631	-3.84206680255773	7.52985801314111	-5.76514194174577	26.5984936313109	7.14615033762533e-06	0.000151399085813015
Sevir.9G478000	35	59	78	130	302	4.11428712361247e-12	2.28067841472474e-12	2.44153889022567e-12	-3.98769208558911e-13	9.23527363712179e-12	1	1
Sevir.9G533400	35	59	78	130	302	4.11428712361247e-12	2.28067841472474e-12	2.44153889022567e-12	-3.98769208558911e-13	9.23527363712179e-12	1	1
Sevir.9G464900	35	59	77	130	301	0.000385109638679468	0.000649127577039091	-0.00707639334214224	0.00143006378777549	0.00954069434563628	0.999752858272342	1
Sevir.9G035266	11	59	62	129	261	-12.2485543096541	1.25826885594134	-0.434270384896025	2.46717176799556	16.408265318487	0.000935081605557874	0.013608081061035
Sevir.9G572400	35	56	77	130	298	0.00622281879611586	-0.084541508089128	1.42573690766153e-05	0.0231119463091293	0.11389053056345	0.990119930764674	1
Sevir.9G504600	35	59	78	130	302	4.11428712361247e-12	2.28067841472474e-12	2.44153889022567e-12	-3.98769208558911e-13	9.23527363712179e-12	1	1
Sevir.9G185200	34	59	77	130	300	-0.0169733043413234	0.00260501066896256	-0.00301618765328275	0.005739418667068	0.0283339213306367	0.998742261826309	1
Sevir.9G053200	35	59	77	129	300	0.00154541333747505	0.00260501066896256	-0.00301618765328275	-0.000149786156134936	0.0073163978158553	0.999833922143162	1
Sevir.9G252000	34	59	77	129	299	-0.0122792150581839	0.00588076053742064	-0.000656436106972683	0.000659663701807563	0.0194760754043847	0.999281321116342	1
Sevir.9G510900	35	58	78	130	301	0.000385109638679468	-0.0110096801405227	0.000858158474210469	0.00143006378777549	0.0136830120411881	0.999576055182529	1
Sevir.9G178900	35	59	77	130	301	0.000385109638679468	0.000649127577039091	-0.00707639334214224	0.00143006378777549	0.00954069434563628	0.999752858272342	1
Sevir.9G210800	35	59	78	128	300	0.00154541333747505	0.00260501066896256	0.00344389200245784	-0.0100473322746299	0.0176416482835254	0.999380087771216	1
Sevir.9G315700	35	59	77	127	298	0.00622281879611586	0.0104896644318415	1.42573690766153e-05	-0.0127354077408246	0.0294621483378586	0.998666846729122	1
Sevir.9G176600	35	58	77	130	300	0.00154541333747505	-0.00633343174099108	-0.00301618765328275	0.005739418667068	0.0166344513988169	0.999432239354924	1
Sevir.9G523100	35	58	78	130	301	0.000385109638679468	-0.0110096801405227	0.000858158474210469	0.00143006378777549	0.0136830120411881	0.999576055182529	1
Sevir.9G011150	26	33	19	65	143	5.36246637462446	0.9175315494811	-8.70802141892694	0.192654634965245	15.1806739779978	0.0016685822161876	0.0228612275396786
Sevir.9G010300	30	48	40	49	167	5.85559709129228	7.24473308202128	-0.227489950824957	-7.28686660951206	20.6146867336506	0.000126566419118163	0.00218381425348105
Sevir.9G037950	35	59	78	130	302	4.11428712361247e-12	2.28067841472474e-12	2.44153889022567e-12	-3.98769208558911e-13	9.23527363712179e-12	1	1
Sevir.9G202040	8	18	20	33	79	-0.145863478027171	0.426695901676818	-0.00799803572078441	-0.0297969204692766	0.61035433589405	0.894057947621775	1
Sevir.9G547900	34	58	75	126	293	5.45983016963122e-05	0.0100451717484551	-0.00602939906931371	-0.000125544436761514	0.0162547135562266	0.999451507148435	1
Sevir.9G059000	35	59	78	130	302	4.11428712361247e-12	2.28067841472474e-12	2.44153889022567e-12	-3.98769208558911e-13	9.23527363712179e-12	1	1
Sevir.9G188900	33	55	77	116	281	0.00577808319370493	0.000191977143111954	0.269654485394964	-0.203408061343726	0.479032607075506	0.923473110369507	1
Sevir.9G317100	35	59	78	130	302	4.11428712361247e-12	2.28067841472474e-12	2.44153889022567e-12	-3.98769208558911e-13	9.23527363712179e-12	1	1
Sevir.9G406100	35	59	78	130	302	4.11428712361247e-12	2.28067841472474e-12	2.44153889022567e-12	-3.98769208558911e-13	9.23527363712179e-12	1	1
Sevir.9G185400	35	59	77	129	300	0.00154541333747505	0.00260501066896256	-0.00301618765328275	-0.000149786156134936	0.0073163978158553	0.999833922143162	1
Sevir.9G232900	35	59	77	130	301	0.000385109638679468	0.000649127577039091	-0.00707639334214224	0.00143006378777549	0.00954069434563628	0.999752858272342	1
Sevir.9G391000	35	59	76	129	299	0.00348868896736635	0.00588076053742064	-0.0194366361365954	0.000659663701807563	0.02946574934319	0.9986666037431	1
Sevir.9G210900	35	59	78	130	302	4.11428712361247e-12	2.28067841472474e-12	2.44153889022567e-12	-3.98769208558911e-13	9.23527363712179e-12	1	1
Sevir.9G114100	35	59	78	130	302	4.11428712361247e-12	2.28067841472474e-12	2.44153889022567e-12	-3.98769208558911e-13	9.23527363712179e-12	1	1
Sevir.9G223250	35	59	78	130	302	4.11428712361247e-12	2.28067841472474e-12	2.44153889022567e-12	-3.98769208558911e-13	9.23527363712179e-12	1	1
Sevir.9G204200	35	59	78	129	301	0.000385109638679468	0.000649127577039091	0.000858158474210469	-0.00250351975694513	0.00439591544687416	0.999922585887767	1
Sevir.9G432300	34	51	69	115	269	0.255902324544227	-0.0458911305848226	-0.0032722678361127	-0.00545414768737884	0.310519870652541	0.958037986345867	1
Sevir.9G346000	35	59	78	130	302	4.11428712361247e-12	2.28067841472474e-12	2.44153889022567e-12	-3.98769208558911e-13	9.23527363712179e-12	1	1
Sevir.9G458700	35	59	78	130	302	4.11428712361247e-12	2.28067841472474e-12	2.44153889022567e-12	-3.98769208558911e-13	9.23527363712179e-12	1	1
Sevir.9G540000	35	57	78	130	300	0.00154541333747505	-0.0441861533075148	0.00344389200245784	0.005739418667068	0.0549148773145157	0.996633254411579	1
Sevir.9G553600	35	59	77	128	299	0.00348868896736635	0.00588076053742064	-0.000656436106972683	-0.0039013487705317	0.0139272343822914	0.999564686336092	1
Sevir.9G201800	3	10	16	15	44	-0.864271670055866	0.229309059487014	1.89104691231915	-0.819768371436292	3.80439601329833	0.283375214579165	1
Sevir.9G146100	35	57	77	127	296	0.0140957027069005	-0.0118499770008596	0.00395224964859733	-0.00136619833366828	0.0312641276900258	0.998543472900689	1
Sevir.9G091400	34	56	77	126	293	5.45983016963122e-05	-0.0269356942339937	0.0231824682456822	-0.000125544436761514	0.0502983052181336	0.997044676845772	1
Sevir.9G000732	35	59	77	127	298	0.00622281879611586	0.0104896644318415	1.42573690766153e-05	-0.0127354077408246	0.0294621483378586	0.998666846729122	1
Sevir.9G177000	35	59	77	130	301	0.000385109638679468	0.000649127577039091	-0.00707639334214224	0.00143006378777549	0.00954069434563628	0.999752858272342	1
Sevir.9G175000	35	59	78	130	302	4.11428712361247e-12	2.28067841472474e-12	2.44153889022567e-12	-3.98769208558911e-13	9.23527363712179e-12	1	1
Sevir.9G137300	35	58	77	126	296	0.0140957027069005	0.000512759196950449	0.00395224964859733	-0.015763397702605	0.0343241092550533	0.998326020725098	1
Sevir.9G113400	35	59	77	130	301	0.000385109638679468	0.000649127577039091	-0.00707639334214224	0.00143006378777549	0.00954069434563628	0.999752858272342	1
Sevir.9G132150	26	22	54	73	175	1.61240020326456	-4.34544480514488	1.71384374938833	-0.0721370710475206	7.74382582884529	0.0516136399330928	0.470340995794917
Sevir.9G039800	35	59	78	130	302	4.11428712361247e-12	2.28067841472474e-12	2.44153889022567e-12	-3.98769208558911e-13	9.23527363712179e-12	1	1
Sevir.9G121800	32	49	71	118	270	0.0160473045420176	-0.266359270712815	0.0229440439010133	0.0271026867534685	0.332453305909315	0.953813676165603	1
Sevir.9G517200	32	52	71	126	281	-0.00984450614357575	-0.152914152196685	-0.0342293806166324	0.209976895800609	0.406964934757503	0.938799973881927	1
Sevir.9G505200	35	58	78	130	301	0.000385109638679468	-0.0110096801405227	0.000858158474210469	0.00143006378777549	0.0136830120411881	0.999576055182529	1
Sevir.9G367100	35	59	78	130	302	4.11428712361247e-12	2.28067841472474e-12	2.44153889022567e-12	-3.98769208558911e-13	9.23527363712179e-12	1	1
Sevir.9G568301	33	59	67	119	278	0.0189546884080257	0.404785381297443	-0.321060916895662	-0.00373866222879086	0.748539648829921	0.861731804945327	1
Sevir.9G316533	1	0	10	0	11	-0.0592498533581627	-2.1490062	18.0392005254987	-4.7350996	24.9825561788568	1.55707130177758e-05	0.000310734899288904
Sevir.9G446400	33	59	78	130	300	-0.089925024591437	0.00260501066896256	0.00344389200245784	0.005739418667068	0.101713345929925	0.991631025896632	1
Sevir.9G044625	4	0	0	1	5	20.1909080382073	-0.976821	-1.2913905	-0.616933358882842	23.0760528970902	3.89354861631107e-05	0.000726360919578964
Sevir.9G074650	34	55	63	125	277	0.112139773654863	0.0144442280765867	-1.02013321248545	0.278398834375469	1.42511604859237	0.69965809462608	1
Sevir.9G129500	35	59	78	128	300	0.00154541333747505	0.00260501066896256	0.00344389200245784	-0.0100473322746299	0.0176416482835254	0.999380087771216	1
Sevir.9G434300	35	59	78	129	301	0.000385109638679468	0.000649127577039091	0.000858158474210469	-0.00250351975694513	0.00439591544687416	0.999922585887767	1
Sevir.9G281500	35	59	78	130	302	4.11428712361247e-12	2.28067841472474e-12	2.44153889022567e-12	-3.98769208558911e-13	9.23527363712179e-12	1	1
Sevir.9G504500	35	59	78	130	302	4.11428712361247e-12	2.28067841472474e-12	2.44153889022567e-12	-3.98769208558911e-13	9.23527363712179e-12	1	1
Sevir.9G282151	33	50	69	96	248	0.630895497489642	0.0495662993375585	0.382076243338364	-1.08350399887639	2.14604203904195	0.542654446643581	1
Sevir.9G058500	28	9	50	13	100	23.237423193608	-5.68252251008117	22.6226989201214	-20.97235978256	72.5150044063705	1.23478305196665e-15	1.03867760568387e-13
Sevir.9G004800	35	58	78	130	301	0.000385109638679468	-0.0110096801405227	0.000858158474210469	0.00143006378777549	0.0136830120411881	0.999576055182529	1
Sevir.9G528700	35	58	75	128	296	0.0140957027069005	0.000512759196950449	-0.0275135696868547	0.00266546379185458	0.0447874953825602	0.997512711540961	1
Sevir.9G482000	35	59	78	130	302	4.11428712361247e-12	2.28067841472474e-12	2.44153889022567e-12	-3.98769208558911e-13	9.23527363712179e-12	1	1
Sevir.9G423800	35	57	78	129	299	0.00348868896736635	-0.0342230441212523	0.00777453411617841	0.000659663701807563	0.0461459309066047	0.997399753147507	1
Sevir.9G384550	35	59	78	130	302	4.11428712361247e-12	2.28067841472474e-12	2.44153889022567e-12	-3.98769208558911e-13	9.23527363712179e-12	1	1
Sevir.9G569900	35	59	78	130	302	4.11428712361247e-12	2.28067841472474e-12	2.44153889022567e-12	-3.98769208558911e-13	9.23527363712179e-12	1	1
Sevir.9G488132	33	59	70	128	290	-0.0110445081980382	0.0970093903472029	-0.320642890840652	0.0802722747668582	0.508969064152752	0.916916574949288	1
Sevir.9G444900	35	59	78	130	302	4.11428712361247e-12	2.28067841472474e-12	2.44153889022567e-12	-3.98769208558911e-13	9.23527363712179e-12	1	1
Sevir.9G365400	34	59	77	130	300	-0.0169733043413234	0.00260501066896256	-0.00301618765328275	0.005739418667068	0.0283339213306367	0.998742261826309	1
Sevir.9G227000	35	58	78	129	300	0.00154541333747505	-0.00633343174099108	0.00344389200245784	-0.000149786156134936	0.0114725232370589	0.999674303583856	1
Sevir.9G257400	35	59	77	130	301	0.000385109638679468	0.000649127577039091	-0.00707639334214224	0.00143006378777549	0.00954069434563628	0.999752858272342	1
Sevir.9G340500	30	50	65	120	265	-0.0165022575313616	-0.0606174733423185	-0.173267169813253	0.30797037571547	0.558357276402403	0.905895742319336	1
Sevir.9G386300	35	59	78	130	302	4.11428712361247e-12	2.28067841472474e-12	2.44153889022567e-12	-3.98769208558911e-13	9.23527363712179e-12	1	1
Sevir.9G067800	34	57	76	128	295	-0.00104183492337972	-0.00694017285509984	-0.000484029168956065	0.00808471078775914	0.0165507477351948	0.999436505234516	1
Sevir.9G332400	35	59	78	130	302	4.11428712361247e-12	2.28067841472474e-12	2.44153889022567e-12	-3.98769208558911e-13	9.23527363712179e-12	1	1
Sevir.9G062600	34	59	78	130	301	-0.0224062634631129	0.000649127577039091	0.000858158474210469	0.00143006378777549	0.0253436133021379	0.998935067646811	1
Sevir.9G338900	35	59	78	130	302	4.11428712361247e-12	2.28067841472474e-12	2.44153889022567e-12	-3.98769208558911e-13	9.23527363712179e-12	1	1
Sevir.9G082500	35	59	78	128	300	0.00154541333747505	0.00260501066896256	0.00344389200245784	-0.0100473322746299	0.0176416482835254	0.999380087771216	1
Sevir.9G403600	35	59	78	130	302	4.11428712361247e-12	2.28067841472474e-12	2.44153889022567e-12	-3.98769208558911e-13	9.23527363712179e-12	1	1
Sevir.9G575700	35	59	78	129	301	0.000385109638679468	0.000649127577039091	0.000858158474210469	-0.00250351975694513	0.00439591544687416	0.999922585887767	1
Sevir.9G215700	35	59	78	130	302	4.11428712361247e-12	2.28067841472474e-12	2.44153889022567e-12	-3.98769208558911e-13	9.23527363712179e-12	1	1
Sevir.9G086900	35	59	78	130	302	4.11428712361247e-12	2.28067841472474e-12	2.44153889022567e-12	-3.98769208558911e-13	9.23527363712179e-12	1	1
Sevir.9G471750	14	14	8	10	46	14.0963539965261	2.79663221169913	-1.26763859207632	-4.85149254437871	23.0121173446802	4.01488458773938e-05	0.000747092290812614
Sevir.9G208600	35	59	72	129	295	0.0192507593262458	0.0324508752565722	-0.23064345415718	0.0319177147350525	0.314262803475051	0.95732408914264	1
Sevir.9G389600	35	55	77	129	296	0.0140957027069005	-0.138280731679778	0.00395224964859733	0.0196611940771639	0.17598987811244	0.98136898549256	1
Sevir.9G411500	35	58	78	127	298	0.00622281879611586	-0.00082028967213868	0.0138676510091857	-0.0127354077408246	0.0336461672182648	0.998375039838331	1
Sevir.9G321766	34	57	77	127	295	-0.00104183492337972	-0.00694017285509984	0.00856782642706708	1.38002293498933e-06	0.0165512142284816	0.999436481489452	1
Sevir.9G111100	35	59	78	127	299	0.00348868896736635	0.00588076053742064	0.00777453411617841	-0.0226820090527288	0.0398259926736942	0.997911253350869	1
Sevir.9G220500	34	57	78	129	298	-0.00833143390066109	-0.0255042375579008	0.0138676510091857	0.00406198069409571	0.0517653031618433	0.996915800116302	1
Sevir.9G378000	35	59	78	130	302	4.11428712361247e-12	2.28067841472474e-12	2.44153889022567e-12	-3.98769208558911e-13	9.23527363712179e-12	1	1
Sevir.9G402400	35	59	78	130	302	4.11428712361247e-12	2.28067841472474e-12	2.44153889022567e-12	-3.98769208558911e-13	9.23527363712179e-12	1	1
Sevir.9G254500	34	58	78	129	299	-0.0122792150581839	-0.00293268803443921	0.00777453411617841	0.000659663701807563	0.023646100910609	0.999039760901227	1
Sevir.9G337600	32	59	77	130	298	-0.186278349752835	0.0104896644318415	1.42573690766153e-05	0.0231119463091293	0.219894217862882	0.974315540017433	1
Sevir.9G565600	2	1	3	1	7	1.74187193539417	-0.0987844105963265	0.785969558749099	-1.34511331348774	3.97173921822734	0.264531998626257	1
Sevir.9G384200	35	57	76	130	298	0.00622281879611586	-0.0255042375579008	-0.0121460688081948	0.0231119463091293	0.0669850714713408	0.995480658186583	1
Sevir.9G244666	35	59	78	130	302	4.11428712361247e-12	2.28067841472474e-12	2.44153889022567e-12	-3.98769208558911e-13	9.23527363712179e-12	1	1
Sevir.9G563600	35	59	78	130	302	4.11428712361247e-12	2.28067841472474e-12	2.44153889022567e-12	-3.98769208558911e-13	9.23527363712179e-12	1	1
Sevir.9G045500	4	2	8	6	20	1.22073950955183	-0.931013014834857	1.55530778177554	-0.790810229945575	4.4978705361078	0.212480309344134	1
Sevir.9G288600	28	46	70	105	249	-0.0254868006457639	-0.143890526718026	0.503207656400759	-0.0445595261712715	0.717144509935821	0.869164169847047	1
Sevir.9G077400	35	59	77	130	301	0.000385109638679468	0.000649127577039091	-0.00707639334214224	0.00143006378777549	0.00954069434563628	0.999752858272342	1
Sevir.9G133300	15	37	46	77	175	-1.37533135463687	0.231164180254841	0.0142069182804173	0.0369717947533774	1.65767424792551	0.646384403791967	1
Sevir.9G322666	35	59	77	130	301	0.000385109638679468	0.000649127577039091	-0.00707639334214224	0.00143006378777549	0.00954069434563628	0.999752858272342	1
Sevir.9G407500	11	3	21	12	47	5.66100737914286	-4.16228347803337	6.46804603087108	-3.34930108075843	19.6406379688057	0.000201481465098254	0.00335549170807977
Sevir.9G244200	33	58	78	127	296	-0.0496155789778075	0.000512759196950449	0.0314127608133016	-0.00136619833366828	0.0829072973217279	0.993806563239432	1
Sevir.9G434900	35	59	78	129	301	0.000385109638679468	0.000649127577039091	0.000858158474210469	-0.00250351975694513	0.00439591544687416	0.999922585887767	1
Sevir.9G000201	8	9	20	28	65	0.0289370886791777	-1.07729224627873	0.614510695722185	1.41049344509935e-05	1.72075413561454	0.632329576456328	1
Sevir.9G243200	35	59	78	130	302	4.11428712361247e-12	2.28067841472474e-12	2.44153889022567e-12	-3.98769208558911e-13	9.23527363712179e-12	1	1
Sevir.9G087800	35	59	61	129	284	0.132218619722685	0.222881754932003	-2.0796820439115	0.372510765657889	2.80729318422407	0.422300735885829	1
Sevir.9G563500	35	59	78	130	302	4.11428712361247e-12	2.28067841472474e-12	2.44153889022567e-12	-3.98769208558911e-13	9.23527363712179e-12	1	1
Sevir.9G583800	34	58	78	121	291	0.00223988076425098	0.0232228512793724	0.107395029899441	-0.14520776157534	0.278065523518404	0.964099556773965	1
Sevir.9G565900	35	59	78	130	302	4.11428712361247e-12	2.28067841472474e-12	2.44153889022567e-12	-3.98769208558911e-13	9.23527363712179e-12	1	1
Sevir.9G549600	35	59	78	130	302	4.11428712361247e-12	2.28067841472474e-12	2.44153889022567e-12	-3.98769208558911e-13	9.23527363712179e-12	1	1
Sevir.9G054600	35	58	78	130	301	0.000385109638679468	-0.0110096801405227	0.000858158474210469	0.00143006378777549	0.0136830120411881	0.999576055182529	1
Sevir.9G428600	35	58	78	130	301	0.000385109638679468	-0.0110096801405227	0.000858158474210469	0.00143006378777549	0.0136830120411881	0.999576055182529	1
Sevir.9G322633	16	40	25	100	181	-1.18076451412479	0.608611463419102	-10.1177958955969	6.26069582177946	18.1678676949202	0.000406139533208304	0.00634901312395331
Sevir.9G509600	35	59	78	130	302	4.11428712361247e-12	2.28067841472474e-12	2.44153889022567e-12	-3.98769208558911e-13	9.23527363712179e-12	1	1
Sevir.9G101700	35	59	78	129	301	0.000385109638679468	0.000649127577039091	0.000858158474210469	-0.00250351975694513	0.00439591544687416	0.999922585887767	1
Sevir.9G238200	35	59	78	129	301	0.000385109638679468	0.000649127577039091	0.000858158474210469	-0.00250351975694513	0.00439591544687416	0.999922585887767	1
Sevir.9G279300	27	54	68	126	275	-0.744416283924025	0.00140604106260845	-0.12895988060236	0.490825229527168	1.36560743511616	0.713615965552822	1
Sevir.9G114900	35	59	78	129	301	0.000385109638679468	0.000649127577039091	0.000858158474210469	-0.00250351975694513	0.00439591544687416	0.999922585887767	1
Sevir.9G569300	35	59	78	130	302	4.11428712361247e-12	2.28067841472474e-12	2.44153889022567e-12	-3.98769208558911e-13	9.23527363712179e-12	1	1
Sevir.9G306600	35	58	78	130	301	0.000385109638679468	-0.0110096801405227	0.000858158474210469	0.00143006378777549	0.0136830120411881	0.999576055182529	1
Sevir.9G101100	35	59	78	130	302	4.11428712361247e-12	2.28067841472474e-12	2.44153889022567e-12	-3.98769208558911e-13	9.23527363712179e-12	1	1
Sevir.9G202020	12	12	16	29	69	2.00414559013521	-0.1625195200159	-0.186111545536853	-0.0165910681499883	2.36936772383796	0.499362281763185	1
Sevir.9G461500	35	59	78	130	302	4.11428712361247e-12	2.28067841472474e-12	2.44153889022567e-12	-3.98769208558911e-13	9.23527363712179e-12	1	1
Sevir.9G548100	35	59	78	130	302	4.11428712361247e-12	2.28067841472474e-12	2.44153889022567e-12	-3.98769208558911e-13	9.23527363712179e-12	1	1
Sevir.9G519900	34	59	78	130	301	-0.0224062634631129	0.000649127577039091	0.000858158474210469	0.00143006378777549	0.0253436133021379	0.998935067646811	1
Sevir.9G066600	24	52	53	110	239	-0.49389130074192	0.603408990658028	-1.23421367851397	0.492638108836488	2.8241520787504	0.419539472051334	1
Sevir.9G543250	35	59	78	130	302	4.11428712361247e-12	2.28067841472474e-12	2.44153889022567e-12	-3.98769208558911e-13	9.23527363712179e-12	1	1
Sevir.9G005650	34	42	64	81	221	2.74665540860813	-0.0320036336807242	0.839073677704459	-2.09945491290326	5.71718763289658	0.126210310302229	0.959557995868597
Sevir.9G383900	31	52	71	111	265	0.00270239943070946	0.00100839836705179	0.0954753749180137	-0.0827754489715497	0.181961621687325	0.980447395938397	1
Sevir.9G492600	33	59	78	130	300	-0.089925024591437	0.00260501066896256	0.00344389200245784	0.005739418667068	0.101713345929925	0.991631025896632	1
Sevir.9G233200	34	57	76	127	294	-0.00015569830747286	-0.00332597684440291	5.77813089864773e-05	0.00155560104342114	0.00509505750428339	0.999903421887874	1
Sevir.9G029300	35	59	76	130	300	0.00154541333747505	0.00260501066896256	-0.0284004536828067	0.005739418667068	0.0382902963563123	0.998029989323596	1
Sevir.9G484300	35	59	78	130	302	4.11428712361247e-12	2.28067841472474e-12	2.44153889022567e-12	-3.98769208558911e-13	9.23527363712179e-12	1	1
Sevir.9G255100	35	57	78	129	299	0.00348868896736635	-0.0342230441212523	0.00777453411617841	0.000659663701807563	0.0461459309066047	0.997399753147507	1
Sevir.9G520500	35	59	78	130	302	4.11428712361247e-12	2.28067841472474e-12	2.44153889022567e-12	-3.98769208558911e-13	9.23527363712179e-12	1	1
Sevir.9G487800	35	59	78	130	302	4.11428712361247e-12	2.28067841472474e-12	2.44153889022567e-12	-3.98769208558911e-13	9.23527363712179e-12	1	1
Sevir.9G433800	3	5	5	5	18	0.400379193469895	0.625784869686508	0.0264996288956318	-0.974840347797511	2.02750403984955	0.566717807961894	1
Sevir.9G277700	35	59	77	128	299	0.00348868896736635	0.00588076053742064	-0.000656436106972683	-0.0039013487705317	0.0139272343822914	0.999564686336092	1
Sevir.9G327900	23	51	58	56	188	0.0674116313358979	5.54546873791127	1.83670967814644	-7.67805481746254	15.1276448648561	0.00171075355954739	0.0233952171245312
Sevir.9G231400	35	59	77	130	301	0.000385109638679468	0.000649127577039091	-0.00707639334214224	0.00143006378777549	0.00954069434563628	0.999752858272342	1
Sevir.9G468100	35	59	78	129	301	0.000385109638679468	0.000649127577039091	0.000858158474210469	-0.00250351975694513	0.00439591544687416	0.999922585887767	1
Sevir.9G044675	0	0	1	0	1	-0.115894	-0.1953642	2.13007365680485	-0.4304636	2.87179545680485	0.411817063925122	1
Sevir.9G362700	35	59	78	130	302	4.11428712361247e-12	2.28067841472474e-12	2.44153889022567e-12	-3.98769208558911e-13	9.23527363712179e-12	1	1
Sevir.9G097500	34	54	75	128	291	0.00223988076425098	-0.142972015437173	-0.000336058856731736	0.0597192827573503	0.205267237815506	0.976734539628331	1
Sevir.9G110600	34	56	77	130	297	-0.00513749933467013	-0.0705443448167008	0.00110700065988156	0.0362340673404727	0.113022912151725	0.990230088958079	1
Sevir.9G453700	35	58	78	130	301	0.000385109638679468	-0.0110096801405227	0.000858158474210469	0.00143006378777549	0.0136830120411881	0.999576055182529	1
Sevir.9G519701	35	59	78	130	302	4.11428712361247e-12	2.28067841472474e-12	2.44153889022567e-12	-3.98769208558911e-13	9.23527363712179e-12	1	1
Sevir.9G133900	35	59	78	130	302	4.11428712361247e-12	2.28067841472474e-12	2.44153889022567e-12	-3.98769208558911e-13	9.23527363712179e-12	1	1
Sevir.9G061300	35	58	78	128	299	0.00348868896736635	-0.00293268803443921	0.00777453411617841	-0.0039013487705317	0.0180972598885157	0.999356006625922	1
Sevir.9G082000	35	59	78	130	302	4.11428712361247e-12	2.28067841472474e-12	2.44153889022567e-12	-3.98769208558911e-13	9.23527363712179e-12	1	1
Sevir.9G020600	35	59	78	129	301	0.000385109638679468	0.000649127577039091	0.000858158474210469	-0.00250351975694513	0.00439591544687416	0.999922585887767	1
Sevir.9G178100	35	52	75	123	285	0.117522014039448	-0.243064651113223	0.0262760685168731	0.000823623482657955	0.387686357152202	0.942774293134659	1
Sevir.9G489800	34	56	77	129	296	-0.00270505169728717	-0.0577726344951356	0.00395224964859733	0.0196611940771639	0.084091129918184	0.993675672514284	1
Sevir.9G254200	35	59	77	130	301	0.000385109638679468	0.000649127577039091	-0.00707639334214224	0.00143006378777549	0.00954069434563628	0.999752858272342	1
Sevir.9G027100	35	59	78	129	301	0.000385109638679468	0.000649127577039091	0.000858158474210469	-0.00250351975694513	0.00439591544687416	0.999922585887767	1
Sevir.9G227200	35	59	78	130	302	4.11428712361247e-12	2.28067841472474e-12	2.44153889022567e-12	-3.98769208558911e-13	9.23527363712179e-12	1	1
Sevir.9G363933	8	14	9	27	58	0.24303753041632	0.628613850657931	-2.3872925603654	0.165560922895825	3.42450486433548	0.33068639089773	1
Sevir.9G119600	35	59	78	130	302	4.11428712361247e-12	2.28067841472474e-12	2.44153889022567e-12	-3.98769208558911e-13	9.23527363712179e-12	1	1
Sevir.9G414566	34	56	75	120	285	0.0284987414119195	0.00185297407214101	0.0262760685168731	-0.058637717770525	0.115265501771459	0.989944593903827	1
Sevir.9G273100	34	59	78	130	301	-0.0224062634631129	0.000649127577039091	0.000858158474210469	0.00143006378777549	0.0253436133021379	0.998935067646811	1
Sevir.9G136100	35	58	78	128	299	0.00348868896736635	-0.00293268803443921	0.00777453411617841	-0.0039013487705317	0.0180972598885157	0.999356006625922	1
Sevir.9G146900	4	13	35	3	55	-0.88430073074612	0.473231318826442	30.4407419924718	-18.055637839086	49.8539118811303	8.58249299414115e-11	3.64866349463787e-09
Sevir.9G376000	34	53	70	126	283	0.0440514392310851	-0.0946905553200305	-0.130858583900315	0.143344341059968	0.412944919511399	0.937555585274613	1
Sevir.9G182950	35	55	75	128	293	0.0320396928370053	-0.0877902907072164	-0.00602939906931371	0.0278491333869928	0.153708516000528	0.984691683945752	1
Sevir.9G305200	35	59	78	128	300	0.00154541333747505	0.00260501066896256	0.00344389200245784	-0.0100473322746299	0.0176416482835254	0.999380087771216	1
Sevir.9G349600	34	55	76	128	293	5.45983016963122e-05	-0.0877902907072164	0.00139161435099672	0.0278491333869928	0.117085636746902	0.989711063996112	1
Sevir.9G575800	35	59	77	130	301	0.000385109638679468	0.000649127577039091	-0.00707639334214224	0.00143006378777549	0.00954069434563628	0.999752858272342	1
Sevir.9G218200	34	58	78	127	297	-0.00513749933467013	-9.25024342535161e-06	0.021741045457028	-0.00562057072985132	0.0325083657649748	0.998456239275219	1
Sevir.9G503200	35	57	76	129	297	0.00975579124997475	-0.0180423023308231	-0.00654565321495639	0.0103859536930655	0.0447297004888197	0.997517481542927	1
Sevir.9G161400	34	52	69	128	283	0.0440514392310851	-0.195546623205896	-0.229163946459061	0.313390318312328	0.78215232720837	0.853731024585531	1
Sevir.9G042000	35	58	78	130	301	0.000385109638679468	-0.0110096801405227	0.000858158474210469	0.00143006378777549	0.0136830120411881	0.999576055182529	1
Sevir.9G499000	35	58	78	130	301	0.000385109638679468	-0.0110096801405227	0.000858158474210469	0.00143006378777549	0.0136830120411881	0.999576055182529	1
Sevir.9G008100	35	59	77	130	301	0.000385109638679468	0.000649127577039091	-0.00707639334214224	0.00143006378777549	0.00954069434563628	0.999752858272342	1
Sevir.9G484750	0	3	35	3	41	-4.751654	-3.13353721628216	56.2710986142914	-12.1589512865787	76.3152411171523	1.89314811427905e-16	1.81275124482779e-14
Sevir.9G009700	35	59	78	129	301	0.000385109638679468	0.000649127577039091	0.000858158474210469	-0.00250351975694513	0.00439591544687416	0.999922585887767	1
Sevir.9G109500	35	59	78	130	302	4.11428712361247e-12	2.28067841472474e-12	2.44153889022567e-12	-3.98769208558911e-13	9.23527363712179e-12	1	1
Sevir.9G058900	35	55	77	122	289	0.0677730034645068	-0.0377671196443405	0.0744672885674214	-0.0464544763359046	0.226461888012173	0.973208459594507	1
Sevir.9G099466	28	57	59	77	221	0.222539245976449	4.42651917734052	0.0646199789036194	-3.45608598046082	8.16976438268141	0.0426304364268979	0.400123121523841
Sevir.9G045650	35	59	78	129	301	0.000385109638679468	0.000649127577039091	0.000858158474210469	-0.00250351975694513	0.00439591544687416	0.999922585887767	1
Sevir.9G195600	35	59	78	130	302	4.11428712361247e-12	2.28067841472474e-12	2.44153889022567e-12	-3.98769208558911e-13	9.23527363712179e-12	1	1
Sevir.9G103100	35	57	78	130	300	0.00154541333747505	-0.0441861533075148	0.00344389200245784	0.005739418667068	0.0549148773145157	0.996633254411579	1
Sevir.9G121500	35	58	78	129	300	0.00154541333747505	-0.00633343174099108	0.00344389200245784	-0.000149786156134936	0.0114725232370589	0.999674303583856	1
Sevir.9G358800	35	59	78	128	300	0.00154541333747505	0.00260501066896256	0.00344389200245784	-0.0100473322746299	0.0176416482835254	0.999380087771216	1
Sevir.9G425050	35	55	77	122	289	0.0677730034645068	-0.0377671196443405	0.0744672885674214	-0.0464544763359046	0.226461888012173	0.973208459594507	1
Sevir.9G433100	35	59	77	130	301	0.000385109638679468	0.000649127577039091	-0.00707639334214224	0.00143006378777549	0.00954069434563628	0.999752858272342	1
Sevir.9G287500	35	59	78	129	301	0.000385109638679468	0.000649127577039091	0.000858158474210469	-0.00250351975694513	0.00439591544687416	0.999922585887767	1
Sevir.9G089300	34	54	72	129	289	0.00766354775915918	-0.107205482672032	-0.0935410262158062	0.169796787013289	0.378206843660286	0.944706728324879	1
Sevir.9G142225	31	40	47	80	198	2.82610283762191	0.0449000781760467	-0.335005138292548	-0.321143730560268	3.52715178465077	0.317257661903585	1
Sevir.9G318000	35	57	62	126	280	0.200332942861581	0.0965397356866235	-1.47208985842094	0.248262243285611	2.01722478025475	0.568839345122872	1
Sevir.9G262400	35	59	78	130	302	4.11428712361247e-12	2.28067841472474e-12	2.44153889022567e-12	-3.98769208558911e-13	9.23527363712179e-12	1	1
Sevir.9G502200	35	59	78	130	302	4.11428712361247e-12	2.28067841472474e-12	2.44153889022567e-12	-3.98769208558911e-13	9.23527363712179e-12	1	1
Sevir.9G390100	35	59	78	130	302	4.11428712361247e-12	2.28067841472474e-12	2.44153889022567e-12	-3.98769208558911e-13	9.23527363712179e-12	1	1
Sevir.9G271300	35	59	78	130	302	4.11428712361247e-12	2.28067841472474e-12	2.44153889022567e-12	-3.98769208558911e-13	9.23527363712179e-12	1	1
Sevir.9G021450	28	43	74	108	253	-0.0595310883825898	-0.835738418767803	1.14654297218729	-0.00755850769693958	2.04937098703462	0.562223059819021	1
Sevir.9G431150	35	59	78	129	301	0.000385109638679468	0.000649127577039091	0.000858158474210469	-0.00250351975694513	0.00439591544687416	0.999922585887767	1
Sevir.9G157500	29	51	71	127	278	-0.321521422361018	-0.201880110529918	-0.00894274191825075	0.449116832758151	0.981461107567337	0.805737696454719	1
Sevir.9G239100	35	59	78	130	302	4.11428712361247e-12	2.28067841472474e-12	2.44153889022567e-12	-3.98769208558911e-13	9.23527363712179e-12	1	1
Sevir.9G194300	35	57	75	129	296	0.0140957027069005	-0.0118499770008596	-0.0275135696868547	0.0196611940771639	0.0731204434717788	0.994855179648209	1
Sevir.9G090300	35	58	78	129	300	0.00154541333747505	-0.00633343174099108	0.00344389200245784	-0.000149786156134936	0.0114725232370589	0.999674303583856	1
Sevir.9G221701	35	59	78	130	302	4.11428712361247e-12	2.28067841472474e-12	2.44153889022567e-12	-3.98769208558911e-13	9.23527363712179e-12	1	1
Sevir.9G117800	35	59	78	130	302	4.11428712361247e-12	2.28067841472474e-12	2.44153889022567e-12	-3.98769208558911e-13	9.23527363712179e-12	1	1
Sevir.9G050600	35	59	78	130	302	4.11428712361247e-12	2.28067841472474e-12	2.44153889022567e-12	-3.98769208558911e-13	9.23527363712179e-12	1	1
Sevir.9G150000	35	59	78	130	302	4.11428712361247e-12	2.28067841472474e-12	2.44153889022567e-12	-3.98769208558911e-13	9.23527363712179e-12	1	1
Sevir.9G088800	35	59	78	130	302	4.11428712361247e-12	2.28067841472474e-12	2.44153889022567e-12	-3.98769208558911e-13	9.23527363712179e-12	1	1
Sevir.9G209100	34	57	74	128	293	5.45983016963122e-05	-0.00102065458107324	-0.0370958224006331	0.0278491333869928	0.0660202086703954	0.995576676292043	1
Sevir.9G581200	35	59	78	130	302	4.11428712361247e-12	2.28067841472474e-12	2.44153889022567e-12	-3.98769208558911e-13	9.23527363712179e-12	1	1
Sevir.9G318700	30	57	75	129	291	-0.411466536927184	0.000390605471664848	-0.000336058856731736	0.11137129706818	0.523564498323761	0.913684719839431	1
Sevir.9G382100	35	59	78	130	302	4.11428712361247e-12	2.28067841472474e-12	2.44153889022567e-12	-3.98769208558911e-13	9.23527363712179e-12	1	1
Sevir.9G399400	35	59	77	128	299	0.00348868896736635	0.00588076053742064	-0.000656436106972683	-0.0039013487705317	0.0139272343822914	0.999564686336092	1
Sevir.9G002600	4	3	3	5	15	2.94222267940244	0.00165004450457148	-0.197248834082913	-0.328748657357014	3.46987021534694	0.324690928842135	1
Sevir.9G147800	35	59	78	130	302	4.11428712361247e-12	2.28067841472474e-12	2.44153889022567e-12	-3.98769208558911e-13	9.23527363712179e-12	1	1
Sevir.9G260300	35	59	78	130	302	4.11428712361247e-12	2.28067841472474e-12	2.44153889022567e-12	-3.98769208558911e-13	9.23527363712179e-12	1	1
Sevir.9G035233	11	21	37	53	122	-0.69691636737471	-0.337075659925082	0.956552112015134	0.00445031073369782	1.99499445004862	0.573446274901543	1
Sevir.9G415500	35	59	78	130	302	4.11428712361247e-12	2.28067841472474e-12	2.44153889022567e-12	-3.98769208558911e-13	9.23527363712179e-12	1	1
Sevir.9G528400	35	59	78	130	302	4.11428712361247e-12	2.28067841472474e-12	2.44153889022567e-12	-3.98769208558911e-13	9.23527363712179e-12	1	1
Sevir.9G038866	5	8	1	11	25	1.52592438693979	1.98783638988617	-4.61182432227219	0.00528168496476822	8.13086678406292	0.0433831098635707	0.406145824578034
Sevir.9G259600	34	54	70	125	283	0.0440514392310851	-0.0300086575696722	-0.130858583900315	0.0829476082049638	0.287866288906036	0.962294113762072	1
Sevir.9G280500	35	59	78	129	301	0.000385109638679468	0.000649127577039091	0.000858158474210469	-0.00250351975694513	0.00439591544687416	0.999922585887767	1
Sevir.9G026300	33	59	78	130	300	-0.089925024591437	0.00260501066896256	0.00344389200245784	0.005739418667068	0.101713345929925	0.991631025896632	1
Sevir.9G208100	35	59	78	130	302	4.11428712361247e-12	2.28067841472474e-12	2.44153889022567e-12	-3.98769208558911e-13	9.23527363712179e-12	1	1
Sevir.9G343300	35	59	78	129	301	0.000385109638679468	0.000649127577039091	0.000858158474210469	-0.00250351975694513	0.00439591544687416	0.999922585887767	1
Sevir.9G554300	35	59	78	130	302	4.11428712361247e-12	2.28067841472474e-12	2.44153889022567e-12	-3.98769208558911e-13	9.23527363712179e-12	1	1
Sevir.9G156900	35	58	77	128	298	0.00622281879611586	-0.00082028967213868	1.42573690766153e-05	-0.000603134504660817	0.00766050034199197	0.999822087420765	1
Sevir.9G492400	35	59	78	130	302	4.11428712361247e-12	2.28067841472474e-12	2.44153889022567e-12	-3.98769208558911e-13	9.23527363712179e-12	1	1
Sevir.9G537300	35	59	78	130	302	4.11428712361247e-12	2.28067841472474e-12	2.44153889022567e-12	-3.98769208558911e-13	9.23527363712179e-12	1	1
Sevir.9G402300	35	59	78	130	302	4.11428712361247e-12	2.28067841472474e-12	2.44153889022567e-12	-3.98769208558911e-13	9.23527363712179e-12	1	1
Sevir.9G267900	35	59	78	130	302	4.11428712361247e-12	2.28067841472474e-12	2.44153889022567e-12	-3.98769208558911e-13	9.23527363712179e-12	1	1
Sevir.9G448200	35	59	77	130	301	0.000385109638679468	0.000649127577039091	-0.00707639334214224	0.00143006378777549	0.00954069434563628	0.999752858272342	1
Sevir.9G240500	34	56	72	126	288	0.0116108586888786	-0.00124707434222279	-0.0764128224873889	0.0331250920832331	0.122395847601723	0.9890206167025	1
Sevir.9G470300	34	55	77	127	293	5.45983016963122e-05	-0.0877902907072164	0.0231824682456822	0.00605874916984912	0.117086106424444	0.989711003526493	1
Sevir.9G462250	14	12	41	5	72	3.83326494222498	-0.303512548348571	26.9916944637356	-21.8000030869494	52.9284750412585	1.89887734764929e-11	8.89174485972377e-10
Sevir.9G335460	33	59	77	118	287	-0.0020571197819899	0.153161299653968	0.111444861310051	-0.248702278130441	0.51536555887645	0.915502927616185	1
Sevir.9G046101	35	59	76	130	300	0.00154541333747505	0.00260501066896256	-0.0284004536828067	0.005739418667068	0.0382902963563123	0.998029989323596	1
Sevir.9G270950	31	44	73	124	272	-0.00868265385712496	-1.57177145735815	0.107520119900999	0.408263872473775	2.09623810359005	0.552674195449242	1
Sevir.9G170250	35	58	76	130	299	0.00348868896736635	-0.00293268803443921	-0.0194366361365954	0.0129569538465564	0.0388149669849574	0.997989675746614	1
Sevir.9G267000	20	44	45	79	188	-0.146740908382531	1.43962312979477	-0.26046366452038	-0.0458922996759261	1.89272000237361	0.594968752198406	1
Sevir.9G150500	34	59	78	130	301	-0.0224062634631129	0.000649127577039091	0.000858158474210469	0.00143006378777549	0.0253436133021379	0.998935067646811	1
Sevir.9G110300	35	58	78	128	299	0.00348868896736635	-0.00293268803443921	0.00777453411617841	-0.0039013487705317	0.0180972598885157	0.999356006625922	1
Sevir.9G081400	34	59	78	128	299	-0.0122792150581839	0.00588076053742064	0.00777453411617841	-0.0039013487705317	0.0298358584823146	0.99864155310602	1
Sevir.9G327400	26	54	52	58	190	0.719419397743674	7.67692976995904	0.174603134738567	-6.91876998110209	15.4897222835434	0.00144255590977232	0.0201415247058644
Sevir.9G161260	34	59	78	130	301	-0.0224062634631129	0.000649127577039091	0.000858158474210469	0.00143006378777549	0.0253436133021379	0.998935067646811	1
Sevir.9G195233	31	53	63	26	173	5.98064457716265	10.9094170818241	7.50960589513566	-31.5476589446474	55.9473264987698	4.31108455427609e-12	2.22853924870288e-10
Sevir.9G142300	17	22	23	88	150	-0.0084866521706617	-1.8207914393357	-6.39624733033179	8.50225130629086	16.727776728129	0.000803941350612741	0.0118580107918972
Sevir.9G517701	35	59	78	130	302	4.11428712361247e-12	2.28067841472474e-12	2.44153889022567e-12	-3.98769208558911e-13	9.23527363712179e-12	1	1
Sevir.9G542100	35	59	75	129	298	0.00622281879611586	0.0104896644318415	-0.0502630853265401	0.00406198069409571	0.0710375492485932	0.995070371383982	1
Sevir.9G406000	35	59	78	130	302	4.11428712361247e-12	2.28067841472474e-12	2.44153889022567e-12	-3.98769208558911e-13	9.23527363712179e-12	1	1
Sevir.9G321300	35	59	78	129	301	0.000385109638679468	0.000649127577039091	0.000858158474210469	-0.00250351975694513	0.00439591544687416	0.999922585887767	1
Sevir.9G132400	35	58	78	129	300	0.00154541333747505	-0.00633343174099108	0.00344389200245784	-0.000149786156134936	0.0114725232370589	0.999674303583856	1
Sevir.9G396950	35	59	78	130	302	4.11428712361247e-12	2.28067841472474e-12	2.44153889022567e-12	-3.98769208558911e-13	9.23527363712179e-12	1	1
Sevir.9G272700	35	59	78	130	302	4.11428712361247e-12	2.28067841472474e-12	2.44153889022567e-12	-3.98769208558911e-13	9.23527363712179e-12	1	1
Sevir.9G483000	35	56	78	129	298	0.00622281879611586	-0.084541508089128	0.0138676510091857	0.00406198069409571	0.108693958588525	0.990774085849972	1
Sevir.9G300633	23	38	51	68	180	0.219341392728604	0.228464261709271	0.437503795830153	-1.16070965206277	2.0460191023308	0.56291041377555	1
Sevir.9G330900	34	58	77	128	297	-0.00513749933467013	-9.25024342535161e-06	0.00110700065988156	0.000181454822858374	0.00643520506083541	0.999862967331694	1
Sevir.9G425600	35	59	78	130	302	4.11428712361247e-12	2.28067841472474e-12	2.44153889022567e-12	-3.98769208558911e-13	9.23527363712179e-12	1	1
Sevir.9G475600	35	59	77	130	301	0.000385109638679468	0.000649127577039091	-0.00707639334214224	0.00143006378777549	0.00954069434563628	0.999752858272342	1
Sevir.9G286600	33	42	56	99	230	1.51004394511927	-0.191548221058435	-0.195053722347935	-4.4371154626217e-07	1.89664633223718	0.594132687470077	1
Sevir.9G309650	35	59	78	129	301	0.000385109638679468	0.000649127577039091	0.000858158474210469	-0.00250351975694513	0.00439591544687416	0.999922585887767	1
Sevir.9G197550	33	58	77	110	278	0.0189546884080257	0.250535475979488	0.376404808258937	-0.781216096445757	1.42711106909221	0.699192232030273	1
Sevir.9G305700	35	59	78	130	302	4.11428712361247e-12	2.28067841472474e-12	2.44153889022567e-12	-3.98769208558911e-13	9.23527363712179e-12	1	1
Sevir.9G367200	35	59	78	130	302	4.11428712361247e-12	2.28067841472474e-12	2.44153889022567e-12	-3.98769208558911e-13	9.23527363712179e-12	1	1
Sevir.9G236000	35	59	78	128	300	0.00154541333747505	0.00260501066896256	0.00344389200245784	-0.0100473322746299	0.0176416482835254	0.999380087771216	1
Sevir.9G415800	35	59	78	130	302	4.11428712361247e-12	2.28067841472474e-12	2.44153889022567e-12	-3.98769208558911e-13	9.23527363712179e-12	1	1
Sevir.9G517900	35	59	78	130	302	4.11428712361247e-12	2.28067841472474e-12	2.44153889022567e-12	-3.98769208558911e-13	9.23527363712179e-12	1	1
Sevir.9G298100	34	56	77	124	291	0.00223988076425098	-0.0127380508953957	0.0450984274776111	-0.0127728608689587	0.0728492200062165	0.994883363808891	1
Sevir.9G117400	35	59	78	129	301	0.000385109638679468	0.000649127577039091	0.000858158474210469	-0.00250351975694513	0.00439591544687416	0.999922585887767	1
Sevir.9G429600	35	59	78	130	302	4.11428712361247e-12	2.28067841472474e-12	2.44153889022567e-12	-3.98769208558911e-13	9.23527363712179e-12	1	1
Sevir.9G261300	35	59	78	130	302	4.11428712361247e-12	2.28067841472474e-12	2.44153889022567e-12	-3.98769208558911e-13	9.23527363712179e-12	1	1
Sevir.9G371300	35	59	78	130	302	4.11428712361247e-12	2.28067841472474e-12	2.44153889022567e-12	-3.98769208558911e-13	9.23527363712179e-12	1	1
Sevir.9G017400	35	59	78	130	302	4.11428712361247e-12	2.28067841472474e-12	2.44153889022567e-12	-3.98769208558911e-13	9.23527363712179e-12	1	1
Sevir.9G276100	35	59	78	130	302	4.11428712361247e-12	2.28067841472474e-12	2.44153889022567e-12	-3.98769208558911e-13	9.23527363712179e-12	1	1
Sevir.9G381500	35	59	78	130	302	4.11428712361247e-12	2.28067841472474e-12	2.44153889022567e-12	-3.98769208558911e-13	9.23527363712179e-12	1	1
Sevir.9G389000	35	59	77	130	301	0.000385109638679468	0.000649127577039091	-0.00707639334214224	0.00143006378777549	0.00954069434563628	0.999752858272342	1
Sevir.9G225400	34	54	75	121	284	0.0358396313464683	-0.0396618010289339	0.0370719740398203	-0.0128150303465629	0.125388436761785	0.988625638657854	1
Sevir.9G294600	30	59	78	129	296	-0.540154230560171	0.0237609810834081	0.0314127608133016	0.0196611940771639	0.614989166534045	0.89299253606322	1
Sevir.9G192100	35	59	78	127	299	0.00348868896736635	0.00588076053742064	0.00777453411617841	-0.0226820090527288	0.0398259926736942	0.997911253350869	1
Sevir.9G437600	35	59	78	130	302	4.11428712361247e-12	2.28067841472474e-12	2.44153889022567e-12	-3.98769208558911e-13	9.23527363712179e-12	1	1
Sevir.9G278350	16	20	17	12	65	9.51641835471671	4.19802730261099	0.00267520640927806	-9.12664259070225	22.8437634544392	4.3527109461175e-05	0.000805275104180957
Sevir.9G168100	35	59	78	130	302	4.11428712361247e-12	2.28067841472474e-12	2.44153889022567e-12	-3.98769208558911e-13	9.23527363712179e-12	1	1
Sevir.9G015200	34	58	78	130	300	-0.0169733043413234	-0.00633343174099108	0.00344389200245784	0.005739418667068	0.0324900467518403	0.998457535533078	1
Sevir.9G430300	35	59	78	130	302	4.11428712361247e-12	2.28067841472474e-12	2.44153889022567e-12	-3.98769208558911e-13	9.23527363712179e-12	1	1
Sevir.9G120600	35	59	78	130	302	4.11428712361247e-12	2.28067841472474e-12	2.44153889022567e-12	-3.98769208558911e-13	9.23527363712179e-12	1	1
Sevir.9G509300	16	26	26	49	117	0.439213752620395	0.432005161895873	-0.588912028205829	-0.0369538785343091	1.49708482125641	0.682943315350667	1
Sevir.9G374900	35	59	78	129	301	0.000385109638679468	0.000649127577039091	0.000858158474210469	-0.00250351975694513	0.00439591544687416	0.999922585887767	1
Sevir.9G512800	35	58	77	130	300	0.00154541333747505	-0.00633343174099108	-0.00301618765328275	0.005739418667068	0.0166344513988169	0.999432239354924	1
Sevir.9G115200	35	59	78	130	302	4.11428712361247e-12	2.28067841472474e-12	2.44153889022567e-12	-3.98769208558911e-13	9.23527363712179e-12	1	1
Sevir.9G435000	35	59	78	129	301	0.000385109638679468	0.000649127577039091	0.000858158474210469	-0.00250351975694513	0.00439591544687416	0.999922585887767	1
Sevir.9G026200	33	52	71	117	273	0.0585400490015792	-0.0333873346786397	0.00340628847352987	-0.00227063419815954	0.0976043063519083	0.992123358375527	1
Sevir.9G143900	22	31	48	102	203	-0.0990435925066907	-1.89054795114034	-0.37438022550929	2.444657445741	4.80862921489732	0.186358697183258	1
Sevir.9G103000	35	59	78	129	301	0.000385109638679468	0.000649127577039091	0.000858158474210469	-0.00250351975694513	0.00439591544687416	0.999922585887767	1
Sevir.9G398900	5	4	2	24	35	0.219557419242707	-1.17769903390824	-5.4822244207777	5.29743267378811	12.1769135477168	0.00680105897435668	0.0810809050822304
Sevir.9G399900	34	59	78	130	301	-0.0224062634631129	0.000649127577039091	0.000858158474210469	0.00143006378777549	0.0253436133021379	0.998935067646811	1
Sevir.9G256900	35	59	78	130	302	4.11428712361247e-12	2.28067841472474e-12	2.44153889022567e-12	-3.98769208558911e-13	9.23527363712179e-12	1	1
Sevir.9G517400	35	59	76	130	300	0.00154541333747505	0.00260501066896256	-0.0284004536828067	0.005739418667068	0.0382902963563123	0.998029989323596	1
Sevir.9G145900	35	59	77	128	299	0.00348868896736635	0.00588076053742064	-0.000656436106972683	-0.0039013487705317	0.0139272343822914	0.999564686336092	1
Sevir.9G161220	35	59	78	130	302	4.11428712361247e-12	2.28067841472474e-12	2.44153889022567e-12	-3.98769208558911e-13	9.23527363712179e-12	1	1
Sevir.9G362600	35	57	78	128	298	0.00622281879611586	-0.0255042375579008	0.0138676510091857	-0.000603134504660817	0.0461978418678632	0.997395404723928	1
Sevir.9G168800	35	59	77	129	300	0.00154541333747505	0.00260501066896256	-0.00301618765328275	-0.000149786156134936	0.0073163978158553	0.999833922143162	1
Sevir.9G558800	35	59	78	130	302	4.11428712361247e-12	2.28067841472474e-12	2.44153889022567e-12	-3.98769208558911e-13	9.23527363712179e-12	1	1
Sevir.9G377900	35	59	78	130	302	4.11428712361247e-12	2.28067841472474e-12	2.44153889022567e-12	-3.98769208558911e-13	9.23527363712179e-12	1	1
Sevir.9G565033	35	58	78	130	301	0.000385109638679468	-0.0110096801405227	0.000858158474210469	0.00143006378777549	0.0136830120411881	0.999576055182529	1
Sevir.9G266750	35	59	78	129	301	0.000385109638679468	0.000649127577039091	0.000858158474210469	-0.00250351975694513	0.00439591544687416	0.999922585887767	1
Sevir.9G582200	26	35	58	98	217	0.0287965510198061	-1.28960843162903	0.0681000183941561	0.225483843106251	1.61198884414924	0.656674495280269	1
Sevir.9G301100	35	58	77	130	300	0.00154541333747505	-0.00633343174099108	-0.00301618765328275	0.005739418667068	0.0166344513988169	0.999432239354924	1
Sevir.9G474000	34	59	77	123	293	5.45983016963122e-05	0.0540092457361393	0.0231824682456822	-0.0774690071418349	0.154715319425353	0.984545659092383	1
Sevir.9G099200	34	48	67	125	274	0.158722391614588	-0.571244270429029	-0.200645584295598	0.421752358839434	1.35236460517865	0.716737711048673	1
Sevir.9G456650	32	36	76	130	274	0.00189093513264512	-5.74060837711633	0.386780188703803	1.23168999708073	7.36096949803351	0.0612404350601387	0.533995745916729
Sevir.9G352100	31	57	53	112	253	0.0961226555301897	1.16025661577966	-2.33200245835904	0.0878256187028816	3.67620734837178	0.298617359506825	1
Sevir.9G284000	35	59	78	130	302	4.11428712361247e-12	2.28067841472474e-12	2.44153889022567e-12	-3.98769208558911e-13	9.23527363712179e-12	1	1
Sevir.9G386200	35	59	78	130	302	4.11428712361247e-12	2.28067841472474e-12	2.44153889022567e-12	-3.98769208558911e-13	9.23527363712179e-12	1	1
Sevir.9G080500	35	59	78	130	302	4.11428712361247e-12	2.28067841472474e-12	2.44153889022567e-12	-3.98769208558911e-13	9.23527363712179e-12	1	1
Sevir.9G348400	34	57	77	130	298	-0.00833143390066109	-0.0255042375579008	1.42573690766153e-05	0.0231119463091293	0.0569618751367678	0.996445440052337	1
Sevir.9G494900	35	59	78	130	302	4.11428712361247e-12	2.28067841472474e-12	2.44153889022567e-12	-3.98769208558911e-13	9.23527363712179e-12	1	1
Sevir.9G441100	34	56	78	130	298	-0.00833143390066109	-0.084541508089128	0.0138676510091857	0.0231119463091293	0.129852539308104	0.98802876126022	1
Sevir.9G212100	35	59	78	130	302	4.11428712361247e-12	2.28067841472474e-12	2.44153889022567e-12	-3.98769208558911e-13	9.23527363712179e-12	1	1
Sevir.9G058300	35	59	78	130	302	4.11428712361247e-12	2.28067841472474e-12	2.44153889022567e-12	-3.98769208558911e-13	9.23527363712179e-12	1	1
Sevir.9G222400	35	59	78	130	302	4.11428712361247e-12	2.28067841472474e-12	2.44153889022567e-12	-3.98769208558911e-13	9.23527363712179e-12	1	1
Sevir.9G216700	35	59	78	130	302	4.11428712361247e-12	2.28067841472474e-12	2.44153889022567e-12	-3.98769208558911e-13	9.23527363712179e-12	1	1
Sevir.9G254400	35	59	78	130	302	4.11428712361247e-12	2.28067841472474e-12	2.44153889022567e-12	-3.98769208558911e-13	9.23527363712179e-12	1	1
Sevir.9G475550	35	59	76	130	300	0.00154541333747505	0.00260501066896256	-0.0284004536828067	0.005739418667068	0.0382902963563123	0.998029989323596	1
Sevir.9G208900	35	59	78	130	302	4.11428712361247e-12	2.28067841472474e-12	2.44153889022567e-12	-3.98769208558911e-13	9.23527363712179e-12	1	1
Sevir.9G559200	35	59	78	129	301	0.000385109638679468	0.000649127577039091	0.000858158474210469	-0.00250351975694513	0.00439591544687416	0.999922585887767	1
Sevir.9G261700	35	59	78	129	301	0.000385109638679468	0.000649127577039091	0.000858158474210469	-0.00250351975694513	0.00439591544687416	0.999922585887767	1
Sevir.9G056400	35	58	78	130	301	0.000385109638679468	-0.0110096801405227	0.000858158474210469	0.00143006378777549	0.0136830120411881	0.999576055182529	1
Sevir.9G412300	35	59	78	129	301	0.000385109638679468	0.000649127577039091	0.000858158474210469	-0.00250351975694513	0.00439591544687416	0.999922585887767	1
Sevir.9G231900	34	50	76	126	286	0.0220196339244653	-0.617562198026973	0.0615615514155311	0.0677196283915071	0.768863011758476	0.856899160349283	1
Sevir.9G049400	35	59	77	130	301	0.000385109638679468	0.000649127577039091	-0.00707639334214224	0.00143006378777549	0.00954069434563628	0.999752858272342	1
Sevir.9G033000	35	59	77	130	301	0.000385109638679468	0.000649127577039091	-0.00707639334214224	0.00143006378777549	0.00954069434563628	0.999752858272342	1
Sevir.9G385300	35	59	78	130	302	4.11428712361247e-12	2.28067841472474e-12	2.44153889022567e-12	-3.98769208558911e-13	9.23527363712179e-12	1	1
Sevir.9G560300	35	59	78	130	302	4.11428712361247e-12	2.28067841472474e-12	2.44153889022567e-12	-3.98769208558911e-13	9.23527363712179e-12	1	1
Sevir.9G033600	35	59	78	130	302	4.11428712361247e-12	2.28067841472474e-12	2.44153889022567e-12	-3.98769208558911e-13	9.23527363712179e-12	1	1
Sevir.9G077966	32	58	76	105	271	0.0111860746359586	0.482893880894086	0.515472613301999	-1.16457160891751	2.17412417774956	0.537063068185502	1
Sevir.9G230600	35	57	74	129	295	0.0192507593262458	-0.00694017285509984	-0.0630648188589345	0.0319177147350525	0.121173465775333	0.98918074477507	1
Sevir.9G131100	20	33	27	18	98	6.57628296710118	10.0253292099571	0.112671768476931	-13.8658091407164	30.5800930862516	1.04193232850935e-06	2.50005195901062e-05
Sevir.9G023300	35	59	78	130	302	4.11428712361247e-12	2.28067841472474e-12	2.44153889022567e-12	-3.98769208558911e-13	9.23527363712179e-12	1	1
Sevir.9G536100	24	34	41	49	148	2.73379069511702	0.894669882064016	0.201431306682169	-3.39582484992239	7.2257167337856	0.0650410048193073	0.559610445899139
Sevir.9G532000	35	59	78	130	302	4.11428712361247e-12	2.28067841472474e-12	2.44153889022567e-12	-3.98769208558911e-13	9.23527363712179e-12	1	1
Sevir.9G339400	35	59	78	130	302	4.11428712361247e-12	2.28067841472474e-12	2.44153889022567e-12	-3.98769208558911e-13	9.23527363712179e-12	1	1
Sevir.9G327800	18	13	21	26	78	8.88150253036528	-0.328805260710952	0.0362282173197565	-1.70949301825647	10.9560290266525	0.01196603496376	0.133333592870542
Sevir.9G432100	34	57	72	119	282	0.0531434301503441	0.0660300950079949	-0.00955954211477986	-0.0470844400695171	0.175817507342636	0.981395398275238	1
Sevir.9G490600	34	59	76	130	299	-0.0122792150581839	0.00588076053742064	-0.0194366361365954	0.0129569538465564	0.0505535655787563	0.997022378612949	1
Sevir.9G383400	34	58	76	129	297	-0.00513749933467013	-9.25024342535161e-06	-0.00654565321495639	0.0103859536930655	0.0220783564861174	0.999133249339184	1
Sevir.9G308150	12	59	77	114	262	-11.1066505638142	1.19306735878126	1.28670897975567	0.0131655672024854	13.5995924695536	0.00350408425717757	0.0448095926926341
Sevir.9G273966	35	59	78	130	302	4.11428712361247e-12	2.28067841472474e-12	2.44153889022567e-12	-3.98769208558911e-13	9.23527363712179e-12	1	1
Sevir.9G056500	35	59	78	128	300	0.00154541333747505	0.00260501066896256	0.00344389200245784	-0.0100473322746299	0.0176416482835254	0.999380087771216	1
Sevir.9G139600	35	58	78	128	299	0.00348868896736635	-0.00293268803443921	0.00777453411617841	-0.0039013487705317	0.0180972598885157	0.999356006625922	1
Sevir.9G514300	35	59	78	130	302	4.11428712361247e-12	2.28067841472474e-12	2.44153889022567e-12	-3.98769208558911e-13	9.23527363712179e-12	1	1
Sevir.9G229100	35	59	78	130	302	4.11428712361247e-12	2.28067841472474e-12	2.44153889022567e-12	-3.98769208558911e-13	9.23527363712179e-12	1	1
Sevir.9G558500	35	59	78	130	302	4.11428712361247e-12	2.28067841472474e-12	2.44153889022567e-12	-3.98769208558911e-13	9.23527363712179e-12	1	1
Sevir.9G340000	35	59	78	130	302	4.11428712361247e-12	2.28067841472474e-12	2.44153889022567e-12	-3.98769208558911e-13	9.23527363712179e-12	1	1
Sevir.9G410000	35	59	78	129	301	0.000385109638679468	0.000649127577039091	0.000858158474210469	-0.00250351975694513	0.00439591544687416	0.999922585887767	1
Sevir.9G522900	35	59	78	130	302	4.11428712361247e-12	2.28067841472474e-12	2.44153889022567e-12	-3.98769208558911e-13	9.23527363712179e-12	1	1
Sevir.9G395600	34	52	74	120	280	0.0740056832228467	-0.133462716311674	0.0391268180835196	-0.00232885558785593	0.248924073205896	0.969329649431023	1
Sevir.9G059600	35	58	78	130	301	0.000385109638679468	-0.0110096801405227	0.000858158474210469	0.00143006378777549	0.0136830120411881	0.999576055182529	1
Sevir.9G508800	35	59	78	130	302	4.11428712361247e-12	2.28067841472474e-12	2.44153889022567e-12	-3.98769208558911e-13	9.23527363712179e-12	1	1
Sevir.9G321900	35	59	78	130	302	4.11428712361247e-12	2.28067841472474e-12	2.44153889022567e-12	-3.98769208558911e-13	9.23527363712179e-12	1	1
Sevir.9G009400	34	58	77	128	297	-0.00513749933467013	-9.25024342535161e-06	0.00110700065988156	0.000181454822858374	0.00643520506083541	0.999862967331694	1
Sevir.9G044680	1	0	3	0	4	0.620719596734948	-0.7814568	3.74465240281092	-1.7218544	6.86868319954587	0.0762031745579042	0.636827086926902
Sevir.9G361000	35	59	78	130	302	4.11428712361247e-12	2.28067841472474e-12	2.44153889022567e-12	-3.98769208558911e-13	9.23527363712179e-12	1	1
Sevir.9G203050	35	59	78	130	302	4.11428712361247e-12	2.28067841472474e-12	2.44153889022567e-12	-3.98769208558911e-13	9.23527363712179e-12	1	1
Sevir.9G324900	35	56	77	129	297	0.00975579124997475	-0.0705443448167008	0.00110700065988156	0.0103859536930655	0.0917930904196226	0.992803760106324	1
Sevir.9G370900	5	50	34	84	173	-11.2965658131416	7.76686605338563	-2.55376253506597	1.21950835714829	22.8367027587415	4.36748210025458e-05	0.000807716148129391
Sevir.9G500300	34	59	78	130	301	-0.0224062634631129	0.000649127577039091	0.000858158474210469	0.00143006378777549	0.0253436133021379	0.998935067646811	1
Sevir.9G453000	35	59	78	130	302	4.11428712361247e-12	2.28067841472474e-12	2.44153889022567e-12	-3.98769208558911e-13	9.23527363712179e-12	1	1
Sevir.9G036200	35	59	75	130	299	0.00348868896736635	0.00588076053742064	-0.0641151342050466	0.0129569538465564	0.08644153755639	0.993413297362723	1
Sevir.9G001200	35	58	78	130	301	0.000385109638679468	-0.0110096801405227	0.000858158474210469	0.00143006378777549	0.0136830120411881	0.999576055182529	1
Sevir.9G125366	35	53	65	114	267	0.53172655431177	0.0134549331669241	-0.227429582024389	-0.00758651912753252	0.780197588630617	0.854197407749228	1
Sevir.9G557650	23	31	58	82	194	0.011868220057468	-1.25641725505922	1.24368466335841	-0.0273011094903951	2.53927124796549	0.468235676625732	1
Sevir.9G387900	35	56	75	128	294	0.0252292789157907	-0.0359555911923814	-0.0114825123377857	0.0164691472190099	0.0891365296649678	0.993108423936034	1
Sevir.9G225700	35	59	78	129	301	0.000385109638679468	0.000649127577039091	0.000858158474210469	-0.00250351975694513	0.00439591544687416	0.999922585887767	1
Sevir.9G309600	35	55	78	127	295	0.0192507593262458	-0.12024018432954	0.0429010850872449	1.38002293498933e-06	0.182393408765966	0.980380273501365	1
Sevir.9G409900	35	59	78	130	302	4.11428712361247e-12	2.28067841472474e-12	2.44153889022567e-12	-3.98769208558911e-13	9.23527363712179e-12	1	1
Sevir.9G043800	35	58	77	130	300	0.00154541333747505	-0.00633343174099108	-0.00301618765328275	0.005739418667068	0.0166344513988169	0.999432239354924	1
Sevir.9G225500	34	57	73	128	292	0.000746600350674713	-3.76533981317295e-05	-0.0774741116886022	0.0422554454876335	0.120513810925042	0.989266863520425	1
Sevir.9G515166	35	57	77	129	298	0.00622281879611586	-0.0255042375579008	1.42573690766153e-05	0.00406198069409571	0.035803294417189	0.998217443460199	1
Sevir.9G127900	35	58	78	128	299	0.00348868896736635	-0.00293268803443921	0.00777453411617841	-0.0039013487705317	0.0180972598885157	0.999356006625922	1
Sevir.9G116800	35	58	78	128	299	0.00348868896736635	-0.00293268803443921	0.00777453411617841	-0.0039013487705317	0.0180972598885157	0.999356006625922	1
Sevir.9G277600	35	58	78	130	301	0.000385109638679468	-0.0110096801405227	0.000858158474210469	0.00143006378777549	0.0136830120411881	0.999576055182529	1
Sevir.9G015000	35	59	78	130	302	4.11428712361247e-12	2.28067841472474e-12	2.44153889022567e-12	-3.98769208558911e-13	9.23527363712179e-12	1	1
Sevir.9G103700	35	59	78	129	301	0.000385109638679468	0.000649127577039091	0.000858158474210469	-0.00250351975694513	0.00439591544687416	0.999922585887767	1
Sevir.9G185533	33	56	74	128	291	-0.0155921696818937	-0.0127380508953957	-0.0178702926576823	0.0597192827573503	0.105919795992322	0.991117683928068	1
Sevir.9G335300	35	58	77	129	299	0.00348868896736635	-0.00293268803443921	-0.000656436106972683	0.000659663701807563	0.00773747681058581	0.999819403234724	1
Sevir.9G066000	35	59	78	130	302	4.11428712361247e-12	2.28067841472474e-12	2.44153889022567e-12	-3.98769208558911e-13	9.23527363712179e-12	1	1
Sevir.9G334800	35	59	78	130	302	4.11428712361247e-12	2.28067841472474e-12	2.44153889022567e-12	-3.98769208558911e-13	9.23527363712179e-12	1	1
Sevir.9G499400	35	58	78	129	300	0.00154541333747505	-0.00633343174099108	0.00344389200245784	-0.000149786156134936	0.0114725232370589	0.999674303583856	1
Sevir.9G400100	22	31	36	64	153	1.02740293646313	0.0411664972646318	-0.312935192935242	-0.0525814530757992	1.4340860797388	0.697564574221265	1
Sevir.9G244400	35	59	78	130	302	4.11428712361247e-12	2.28067841472474e-12	2.44153889022567e-12	-3.98769208558911e-13	9.23527363712179e-12	1	1
Sevir.9G522600	35	57	77	129	298	0.00622281879611586	-0.0255042375579008	1.42573690766153e-05	0.00406198069409571	0.035803294417189	0.998217443460199	1
Sevir.9G316600	26	42	44	52	164	2.57317871689816	3.09637459782586	0.0636827778914578	-4.89846730302451	10.63170339564	0.0138935825366884	0.152048802860387
Sevir.9G220400	21	36	38	76	171	0.0705132084236685	0.201219814794587	-0.860717579685441	0.0776473224354804	1.21009792533918	0.750583444890935	1
Sevir.9G573600	35	59	78	130	302	4.11428712361247e-12	2.28067841472474e-12	2.44153889022567e-12	-3.98769208558911e-13	9.23527363712179e-12	1	1
Sevir.9G170700	35	59	78	130	302	4.11428712361247e-12	2.28067841472474e-12	2.44153889022567e-12	-3.98769208558911e-13	9.23527363712179e-12	1	1
Sevir.9G394900	17	24	37	61	139	0.0492515958676207	-0.366699790822939	0.0336639378837867	0.0227048029875477	0.472320127561894	0.924929090545544	1
Sevir.9G163300	33	53	75	128	289	-0.00726740961048829	-0.212066995001968	0.00171348486958106	0.103946488866398	0.324994378348435	0.955261170835337	1
Sevir.9G301500	1	11	14	29	55	-4.53105317067163	0.00605016318342874	-0.002966938795483	1.19745407458817	5.73752434723871	0.125102438388096	0.953500301429766
Sevir.9G442800	34	59	76	128	297	-0.00513749933467013	0.0164451885545077	-0.00654565321495639	0.000181454822858374	0.0283097959269926	0.99874385879173	1
Sevir.9G272000	34	59	77	130	300	-0.0169733043413234	0.00260501066896256	-0.00301618765328275	0.005739418667068	0.0283339213306367	0.998742261826309	1
Sevir.9G422100	35	58	77	130	300	0.00154541333747505	-0.00633343174099108	-0.00301618765328275	0.005739418667068	0.0166344513988169	0.999432239354924	1
Sevir.9G306401	34	59	78	130	301	-0.0224062634631129	0.000649127577039091	0.000858158474210469	0.00143006378777549	0.0253436133021379	0.998935067646811	1
Sevir.9G245000	34	57	77	130	298	-0.00833143390066109	-0.0255042375579008	1.42573690766153e-05	0.0231119463091293	0.0569618751367678	0.996445440052337	1
Sevir.9G253500	35	57	52	127	271	0.410977409598682	0.310775122480644	-4.62559825719678	0.917279943567402	6.26463073284351	0.0994216695189977	0.794938861576278
Sevir.9G163400	35	59	77	130	301	0.000385109638679468	0.000649127577039091	-0.00707639334214224	0.00143006378777549	0.00954069434563628	0.999752858272342	1
Sevir.9G421000	35	59	78	130	302	4.11428712361247e-12	2.28067841472474e-12	2.44153889022567e-12	-3.98769208558911e-13	9.23527363712179e-12	1	1
Sevir.9G255300	33	47	65	116	261	0.250316786886709	-0.312228494448265	-0.0862018298870199	0.118514334243629	0.767261445465623	0.857280551452261	1
Sevir.9G487200	35	57	75	129	296	0.0140957027069005	-0.0118499770008596	-0.0275135696868547	0.0196611940771639	0.0731204434717788	0.994855179648209	1
Sevir.9G447400	35	59	77	130	301	0.000385109638679468	0.000649127577039091	-0.00707639334214224	0.00143006378777549	0.00954069434563628	0.999752858272342	1
Sevir.9G040600	35	59	76	130	300	0.00154541333747505	0.00260501066896256	-0.0284004536828067	0.005739418667068	0.0382902963563123	0.998029989323596	1
Sevir.9G583750	35	59	78	130	302	4.11428712361247e-12	2.28067841472474e-12	2.44153889022567e-12	-3.98769208558911e-13	9.23527363712179e-12	1	1
Sevir.9G120000	35	58	77	130	300	0.00154541333747505	-0.00633343174099108	-0.00301618765328275	0.005739418667068	0.0166344513988169	0.999432239354924	1
Sevir.9G013000	35	58	78	130	301	0.000385109638679468	-0.0110096801405227	0.000858158474210469	0.00143006378777549	0.0136830120411881	0.999576055182529	1
Sevir.9G455300	35	57	78	130	300	0.00154541333747505	-0.0441861533075148	0.00344389200245784	0.005739418667068	0.0549148773145157	0.996633254411579	1
Sevir.9G094100	34	56	70	129	289	0.00766354775915918	-0.00375190591889328	-0.288731551708613	0.169796787013289	0.469943792399955	0.925443233442094	1
Sevir.9G324400	35	59	78	130	302	4.11428712361247e-12	2.28067841472474e-12	2.44153889022567e-12	-3.98769208558911e-13	9.23527363712179e-12	1	1
Sevir.9G016400	35	59	78	130	302	4.11428712361247e-12	2.28067841472474e-12	2.44153889022567e-12	-3.98769208558911e-13	9.23527363712179e-12	1	1
Sevir.9G407300	11	3	21	12	47	5.66100737914286	-4.16228347803337	6.46804603087108	-3.34930108075843	19.6406379688057	0.000201481465098254	0.00335549170807977
Sevir.9G477800	35	56	77	130	298	0.00622281879611586	-0.084541508089128	1.42573690766153e-05	0.0231119463091293	0.11389053056345	0.990119930764674	1
Sevir.9G026500	33	56	75	130	294	-0.0337799026443236	-0.0359555911923814	-0.0114825123377857	0.0937059700684367	0.174923976242927	0.981532144983368	1
Sevir.9G489200	35	59	78	130	302	4.11428712361247e-12	2.28067841472474e-12	2.44153889022567e-12	-3.98769208558911e-13	9.23527363712179e-12	1	1
Sevir.9G572600	35	59	78	130	302	4.11428712361247e-12	2.28067841472474e-12	2.44153889022567e-12	-3.98769208558911e-13	9.23527363712179e-12	1	1
Sevir.9G437801	35	59	78	130	302	4.11428712361247e-12	2.28067841472474e-12	2.44153889022567e-12	-3.98769208558911e-13	9.23527363712179e-12	1	1
Sevir.9G104700	35	57	76	125	293	0.0320396928370053	-0.00102065458107324	0.00139161435099672	-0.0100495191877299	0.0445014809568052	0.997536288473396	1
Sevir.9G232600	35	59	78	129	301	0.000385109638679468	0.000649127577039091	0.000858158474210469	-0.00250351975694513	0.00439591544687416	0.999922585887767	1
Sevir.9G070800	35	59	78	130	302	4.11428712361247e-12	2.28067841472474e-12	2.44153889022567e-12	-3.98769208558911e-13	9.23527363712179e-12	1	1
Sevir.9G463300	35	59	78	130	302	4.11428712361247e-12	2.28067841472474e-12	2.44153889022567e-12	-3.98769208558911e-13	9.23527363712179e-12	1	1
Sevir.9G142566	35	59	78	130	302	4.11428712361247e-12	2.28067841472474e-12	2.44153889022567e-12	-3.98769208558911e-13	9.23527363712179e-12	1	1
Sevir.9G554000	30	56	50	73	209	1.37838642222876	5.63528503737111	-0.293466880919318	-3.19979305757568	10.5069313980949	0.0147139511221767	0.15989950956446
Sevir.9G443100	33	57	72	129	291	-0.0155921696818937	0.000390605471664848	-0.132769596482364	0.11137129706818	0.260123668704103	0.967344949498427	1
Sevir.9G376900	19	57	71	96	243	-2.98082370240849	1.91168103618212	1.08141945989001	-0.707493225190715	6.68141742367134	0.0827759623056477	0.681327259371895
Sevir.9G101500	28	19	76	63	186	1.92618894279998	-8.27231577944579	16.2735499123916	-3.6376908743548	30.1097455089922	1.30861194373612e-06	3.08218724844662e-05
Sevir.9G137700	35	59	78	130	302	4.11428712361247e-12	2.28067841472474e-12	2.44153889022567e-12	-3.98769208558911e-13	9.23527363712179e-12	1	1
Sevir.9G555801	35	59	78	114	286	0.103738629374974	0.174872749652758	0.231187535666913	-0.674498761563117	1.18429767625776	0.756772788588706	1
Sevir.9G371600	35	59	78	130	302	4.11428712361247e-12	2.28067841472474e-12	2.44153889022567e-12	-3.98769208558911e-13	9.23527363712179e-12	1	1
Sevir.9G565500	33	55	75	129	292	-0.0209024773199696	-0.0734058156753918	-0.00230796379215387	0.0868812542700018	0.183497511057517	0.980208342626222	1
Sevir.9G255633	35	55	77	127	294	0.0252292789157907	-0.103405920330661	0.014971795564574	0.00155560104342114	0.145162595854447	0.985914686769089	1
Sevir.9G220200	35	59	78	130	302	4.11428712361247e-12	2.28067841472474e-12	2.44153889022567e-12	-3.98769208558911e-13	9.23527363712179e-12	1	1
Sevir.9G325700	35	58	78	130	301	0.000385109638679468	-0.0110096801405227	0.000858158474210469	0.00143006378777549	0.0136830120411881	0.999576055182529	1
Sevir.9G261000	35	59	77	129	300	0.00154541333747505	0.00260501066896256	-0.00301618765328275	-0.000149786156134936	0.0073163978158553	0.999833922143162	1
Sevir.9G160601	35	59	78	130	302	4.11428712361247e-12	2.28067841472474e-12	2.44153889022567e-12	-3.98769208558911e-13	9.23527363712179e-12	1	1
Sevir.9G452300	35	56	77	130	298	0.00622281879611586	-0.084541508089128	1.42573690766153e-05	0.0231119463091293	0.11389053056345	0.990119930764674	1
Sevir.9G508500	35	56	72	129	292	0.0396905479494606	-0.0191921281183567	-0.154835907110849	0.0868812542700018	0.300599837448668	0.959915627614956	1
Sevir.9G037300	35	56	74	130	295	0.0192507593262458	-0.046238839357831	-0.0630648188589345	0.0715003918648151	0.200054809407826	0.977580449162404	1
Sevir.9G099400	35	57	76	130	298	0.00622281879611586	-0.0255042375579008	-0.0121460688081948	0.0231119463091293	0.0669850714713408	0.995480658186583	1
Sevir.9G393100	35	58	78	130	301	0.000385109638679468	-0.0110096801405227	0.000858158474210469	0.00143006378777549	0.0136830120411881	0.999576055182529	1
Sevir.9G115000	34	53	72	127	286	0.0220196339244653	-0.147846561383107	-0.0472155037635246	0.122749100373307	0.339830799444404	0.952371279831254	1
Sevir.9G311700	35	59	78	130	302	4.11428712361247e-12	2.28067841472474e-12	2.44153889022567e-12	-3.98769208558911e-13	9.23527363712179e-12	1	1
Sevir.9G349400	34	55	73	128	290	0.00454272862895526	-0.0483812737145324	-0.0482301110795583	0.0802722747668582	0.181426388189904	0.980530508993473	1
Sevir.9G446500	35	59	78	130	302	4.11428712361247e-12	2.28067841472474e-12	2.44153889022567e-12	-3.98769208558911e-13	9.23527363712179e-12	1	1
Sevir.9G058016	31	52	55	101	239	0.393477656272544	0.603408990658028	-0.733409662906637	-0.034383579160414	1.76467988899762	0.622650980368297	1
Sevir.9G581350	9	0	34	6	49	1.94236774167598	-9.5728458	35.9983955462533	-10.799466697937	58.3130757858663	1.34761053287519e-12	7.40723094185947e-11
Sevir.9G125000	35	57	76	130	298	0.00622281879611586	-0.0255042375579008	-0.0121460688081948	0.0231119463091293	0.0669850714713408	0.995480658186583	1
Sevir.9G310100	35	59	78	129	301	0.000385109638679468	0.000649127577039091	0.000858158474210469	-0.00250351975694513	0.00439591544687416	0.999922585887767	1
Sevir.9G172100	35	59	78	130	302	4.11428712361247e-12	2.28067841472474e-12	2.44153889022567e-12	-3.98769208558911e-13	9.23527363712179e-12	1	1
Sevir.9G066100	35	59	75	129	298	0.00622281879611586	0.0104896644318415	-0.0502630853265401	0.00406198069409571	0.0710375492485932	0.995070371383982	1
Sevir.9G168900	35	58	77	130	300	0.00154541333747505	-0.00633343174099108	-0.00301618765328275	0.005739418667068	0.0166344513988169	0.999432239354924	1
Sevir.9G262200	35	59	78	130	302	4.11428712361247e-12	2.28067841472474e-12	2.44153889022567e-12	-3.98769208558911e-13	9.23527363712179e-12	1	1
Sevir.9G188600	35	56	75	130	296	0.0140957027069005	-0.0577726344951356	-0.0275135696868547	0.0523533891895963	0.151735296078487	0.984976701832943	1
Sevir.9G248400	29	56	75	68	228	0.251161207966505	2.94685756759018	4.40867876064609	-9.25932842004956	16.8660259562523	0.00075302439323939	0.0111911614786387
Sevir.9G297200	35	59	78	130	302	4.11428712361247e-12	2.28067841472474e-12	2.44153889022567e-12	-3.98769208558911e-13	9.23527363712179e-12	1	1
Sevir.9G394500	35	58	76	129	298	0.00622281879611586	-0.00082028967213868	-0.0121460688081948	0.00406198069409571	0.023251157970545	0.999063606597304	1
Sevir.9G490800	35	55	74	127	291	0.0481905085953354	-0.060265187550565	-0.0178702926576823	0.0240334319820131	0.150359420785596	0.985174510678215	1
Sevir.9G449700	35	59	78	130	302	4.11428712361247e-12	2.28067841472474e-12	2.44153889022567e-12	-3.98769208558911e-13	9.23527363712179e-12	1	1
Sevir.9G130700	35	59	78	129	301	0.000385109638679468	0.000649127577039091	0.000858158474210469	-0.00250351975694513	0.00439591544687416	0.999922585887767	1
Sevir.9G384700	35	59	78	130	302	4.11428712361247e-12	2.28067841472474e-12	2.44153889022567e-12	-3.98769208558911e-13	9.23527363712179e-12	1	1
Sevir.9G457000	35	57	77	128	297	0.00975579124997475	-0.0180423023308231	0.00110700065988156	0.000181454822858374	0.0290865490635378	0.9986921118162	1
Sevir.9G422000	35	59	78	130	302	4.11428712361247e-12	2.28067841472474e-12	2.44153889022567e-12	-3.98769208558911e-13	9.23527363712179e-12	1	1
Sevir.9G285800	34	55	73	123	285	0.0284987414119195	-0.00827541886741904	-0.00504278846691904	0.000823623482657955	0.0426405722289155	0.997687911007307	1
Sevir.9G239700	35	59	78	130	302	4.11428712361247e-12	2.28067841472474e-12	2.44153889022567e-12	-3.98769208558911e-13	9.23527363712179e-12	1	1
Sevir.9G032700	35	59	78	130	302	4.11428712361247e-12	2.28067841472474e-12	2.44153889022567e-12	-3.98769208558911e-13	9.23527363712179e-12	1	1
Sevir.9G023600	26	56	78	128	288	-1.63065354712256	-0.00124707434222279	0.17577393750256	0.130774437786073	1.93844899675342	0.585279606430196	1
Sevir.9G137200	35	55	77	130	297	0.00975579124997475	-0.157515377701059	0.00110700065988156	0.0362340673404727	0.204612236951388	0.976841312977304	1
Sevir.9G118600	35	58	78	126	297	0.00975579124997475	-9.25024342535161e-06	0.021741045457028	-0.0267033014140443	0.0582093883644724	0.996329400679949	1
Sevir.9G204700	35	59	78	130	302	4.11428712361247e-12	2.28067841472474e-12	2.44153889022567e-12	-3.98769208558911e-13	9.23527363712179e-12	1	1
Sevir.9G388200	35	59	78	130	302	4.11428712361247e-12	2.28067841472474e-12	2.44153889022567e-12	-3.98769208558911e-13	9.23527363712179e-12	1	1
Sevir.9G276201	34	59	78	128	299	-0.0122792150581839	0.00588076053742064	0.00777453411617841	-0.0039013487705317	0.0298358584823146	0.99864155310602	1
Sevir.9G371700	35	56	75	127	293	0.0320396928370053	-0.0269356942339937	-0.00602939906931371	0.00605874916984912	0.0710635353101618	0.995067704489717	1
Sevir.9G074400	35	59	78	130	302	4.11428712361247e-12	2.28067841472474e-12	2.44153889022567e-12	-3.98769208558911e-13	9.23527363712179e-12	1	1
Sevir.9G220000	26	40	38	91	195	0.511721208057939	0.095158070147986	-3.0353719821857	0.593729869456712	4.23598112984833	0.237084090633304	1
Sevir.9G183800	33	59	77	130	299	-0.0787859577840501	0.00588076053742064	-0.000656436106972683	0.0129569538465564	0.0982801082749998	0.992043015698712	1
Sevir.9G258600	35	59	78	130	302	4.11428712361247e-12	2.28067841472474e-12	2.44153889022567e-12	-3.98769208558911e-13	9.23527363712179e-12	1	1
Sevir.9G514100	35	57	77	129	298	0.00622281879611586	-0.0255042375579008	1.42573690766153e-05	0.00406198069409571	0.035803294417189	0.998217443460199	1
Sevir.9G396700	28	55	68	126	277	-0.524307022963159	0.0144442280765867	-0.17546205619368	0.383425099350076	1.0976384065835	0.777644212067505	1
Sevir.9G520400	35	59	78	130	302	4.11428712361247e-12	2.28067841472474e-12	2.44153889022567e-12	-3.98769208558911e-13	9.23527363712179e-12	1	1
Sevir.9G062500	35	58	78	130	301	0.000385109638679468	-0.0110096801405227	0.000858158474210469	0.00143006378777549	0.0136830120411881	0.999576055182529	1
Sevir.9G448100	35	59	77	128	299	0.00348868896736635	0.00588076053742064	-0.000656436106972683	-0.0039013487705317	0.0139272343822914	0.999564686336092	1
Sevir.9G375900	35	59	78	130	302	4.11428712361247e-12	2.28067841472474e-12	2.44153889022567e-12	-3.98769208558911e-13	9.23527363712179e-12	1	1
Sevir.9G235200	35	59	78	130	302	4.11428712361247e-12	2.28067841472474e-12	2.44153889022567e-12	-3.98769208558911e-13	9.23527363712179e-12	1	1
Sevir.9G304500	35	59	78	130	302	4.11428712361247e-12	2.28067841472474e-12	2.44153889022567e-12	-3.98769208558911e-13	9.23527363712179e-12	1	1
Sevir.9G481100	35	59	78	130	302	4.11428712361247e-12	2.28067841472474e-12	2.44153889022567e-12	-3.98769208558911e-13	9.23527363712179e-12	1	1
Sevir.9G216901	29	57	77	128	291	-0.662030492839735	0.000390605471664848	0.0450984274776111	0.0597192827573503	0.767238808546362	0.857285941462919	1
Sevir.9G117900	34	58	78	128	298	-0.00833143390066109	-0.00082028967213868	0.0138676510091857	-0.000603134504660817	0.0236225090866463	0.999041190818373	1
Sevir.9G222300	35	59	78	130	302	4.11428712361247e-12	2.28067841472474e-12	2.44153889022567e-12	-3.98769208558911e-13	9.23527363712179e-12	1	1
Sevir.9G285300	35	59	78	130	302	4.11428712361247e-12	2.28067841472474e-12	2.44153889022567e-12	-3.98769208558911e-13	9.23527363712179e-12	1	1
Sevir.9G161566	9	11	68	5	93	-0.293351949915301	-2.82861311586117	80.5272036727489	-30.6575978092511	114.306766547777	1.2981586906789e-24	5.78278899183467e-22
Sevir.9G362201	35	59	77	130	301	0.000385109638679468	0.000649127577039091	-0.00707639334214224	0.00143006378777549	0.00954069434563628	0.999752858272342	1
Sevir.9G257750	25	59	64	129	277	-1.57144302468364	0.440805794226314	-0.79528857607468	0.799142600169099	3.60667999515373	0.307187369387597	1
Sevir.9G308700	35	59	78	129	301	0.000385109638679468	0.000649127577039091	0.000858158474210469	-0.00250351975694513	0.00439591544687416	0.999922585887767	1
Sevir.9G273001	35	59	78	130	302	4.11428712361247e-12	2.28067841472474e-12	2.44153889022567e-12	-3.98769208558911e-13	9.23527363712179e-12	1	1
Sevir.9G537100	35	59	78	130	302	4.11428712361247e-12	2.28067841472474e-12	2.44153889022567e-12	-3.98769208558911e-13	9.23527363712179e-12	1	1
Sevir.9G418100	35	59	78	130	302	4.11428712361247e-12	2.28067841472474e-12	2.44153889022567e-12	-3.98769208558911e-13	9.23527363712179e-12	1	1
Sevir.9G223800	35	59	78	130	302	4.11428712361247e-12	2.28067841472474e-12	2.44153889022567e-12	-3.98769208558911e-13	9.23527363712179e-12	1	1
Sevir.9G368000	35	57	76	130	298	0.00622281879611586	-0.0255042375579008	-0.0121460688081948	0.0231119463091293	0.0669850714713408	0.995480658186583	1
Sevir.9G546100	35	59	78	130	302	4.11428712361247e-12	2.28067841472474e-12	2.44153889022567e-12	-3.98769208558911e-13	9.23527363712179e-12	1	1
Sevir.9G254000	35	59	78	130	302	4.11428712361247e-12	2.28067841472474e-12	2.44153889022567e-12	-3.98769208558911e-13	9.23527363712179e-12	1	1
Sevir.9G087400	34	59	78	130	301	-0.0224062634631129	0.000649127577039091	0.000858158474210469	0.00143006378777549	0.0253436133021379	0.998935067646811	1
Sevir.9G570501	15	8	67	15	105	0.658672257728121	-7.63317704521099	58.6476791142571	-20.1766997023162	87.1162281195123	9.11681444383234e-19	1.22904255349643e-16
Sevir.9G106900	35	56	75	127	293	0.0320396928370053	-0.0269356942339937	-0.00602939906931371	0.00605874916984912	0.0710635353101618	0.995067704489717	1
Sevir.9G561700	35	59	78	130	302	4.11428712361247e-12	2.28067841472474e-12	2.44153889022567e-12	-3.98769208558911e-13	9.23527363712179e-12	1	1
Sevir.9G126000	35	59	78	129	301	0.000385109638679468	0.000649127577039091	0.000858158474210469	-0.00250351975694513	0.00439591544687416	0.999922585887767	1
Sevir.9G204500	33	55	77	130	295	-0.0413317199234952	-0.12024018432954	0.00856782642706708	0.0715003918648151	0.241640122544918	0.970602689137401	1
Sevir.9G022500	35	59	78	130	302	4.11428712361247e-12	2.28067841472474e-12	2.44153889022567e-12	-3.98769208558911e-13	9.23527363712179e-12	1	1
Sevir.9G217600	35	59	78	130	302	4.11428712361247e-12	2.28067841472474e-12	2.44153889022567e-12	-3.98769208558911e-13	9.23527363712179e-12	1	1
Sevir.9G287600	35	59	77	130	301	0.000385109638679468	0.000649127577039091	-0.00707639334214224	0.00143006378777549	0.00954069434563628	0.999752858272342	1
Sevir.9G558400	34	53	73	121	281	0.0631250010761458	-0.0655751229735539	0.00247536054473975	1.30484641418423e-05	0.131188533058581	0.987848371802475	1
Sevir.9G567400	35	59	78	130	302	4.11428712361247e-12	2.28067841472474e-12	2.44153889022567e-12	-3.98769208558911e-13	9.23527363712179e-12	1	1
Sevir.9G286300	33	55	76	122	286	-0.000640319501507308	-0.0136764076126378	0.0615615514155311	-0.0100546631506172	0.0859329416802934	0.993470351728382	1
Sevir.9G211900	35	59	78	130	302	4.11428712361247e-12	2.28067841472474e-12	2.44153889022567e-12	-3.98769208558911e-13	9.23527363712179e-12	1	1
Sevir.9G258400	35	58	77	130	300	0.00154541333747505	-0.00633343174099108	-0.00301618765328275	0.005739418667068	0.0166344513988169	0.999432239354924	1
Sevir.9G579900	34	56	76	129	295	-0.00104183492337972	-0.046238839357831	-0.000484029168956065	0.0319177147350525	0.0796824181852193	0.994158766897323	1
Sevir.9G218600	34	59	78	130	301	-0.0224062634631129	0.000649127577039091	0.000858158474210469	0.00143006378777549	0.0253436133021379	0.998935067646811	1
Sevir.9G392700	34	58	78	128	298	-0.00833143390066109	-0.00082028967213868	0.0138676510091857	-0.000603134504660817	0.0236225090866463	0.999041190818373	1
Sevir.9G438900	35	59	78	130	302	4.11428712361247e-12	2.28067841472474e-12	2.44153889022567e-12	-3.98769208558911e-13	9.23527363712179e-12	1	1
Sevir.9G083900	35	59	78	129	301	0.000385109638679468	0.000649127577039091	0.000858158474210469	-0.00250351975694513	0.00439591544687416	0.999922585887767	1
Sevir.9G051400	35	59	77	130	301	0.000385109638679468	0.000649127577039091	-0.00707639334214224	0.00143006378777549	0.00954069434563628	0.999752858272342	1
Sevir.9G126200	35	58	77	128	298	0.00622281879611586	-0.00082028967213868	1.42573690766153e-05	-0.000603134504660817	0.00766050034199197	0.999822087420765	1
Sevir.9G149801	35	59	78	130	302	4.11428712361247e-12	2.28067841472474e-12	2.44153889022567e-12	-3.98769208558911e-13	9.23527363712179e-12	1	1
Sevir.9G361900	33	55	78	128	294	-0.0337799026443236	-0.103405920330661	0.0562245551045483	0.0164691472190099	0.209879525298543	0.9759788643525	1
Sevir.9G438150	35	58	78	130	301	0.000385109638679468	-0.0110096801405227	0.000858158474210469	0.00143006378777549	0.0136830120411881	0.999576055182529	1
Sevir.9G232200	20	49	49	80	198	-0.378475407959172	2.75214606006293	-0.0894735570124076	-0.321143730560268	3.54123875559478	0.315452847612303	1
Sevir.9G400500	35	59	78	130	302	4.11428712361247e-12	2.28067841472474e-12	2.44153889022567e-12	-3.98769208558911e-13	9.23527363712179e-12	1	1
Sevir.9G035700	23	40	58	98	219	-0.223324131009812	-0.181253492597521	0.0365123616051686	0.147462343169209	0.588552328381711	0.899047982649003	1
Sevir.9G063500	35	59	78	130	302	4.11428712361247e-12	2.28067841472474e-12	2.44153889022567e-12	-3.98769208558911e-13	9.23527363712179e-12	1	1
Sevir.9G525650	35	59	78	130	302	4.11428712361247e-12	2.28067841472474e-12	2.44153889022567e-12	-3.98769208558911e-13	9.23527363712179e-12	1	1
Sevir.9G456400	35	59	77	130	301	0.000385109638679468	0.000649127577039091	-0.00707639334214224	0.00143006378777549	0.00954069434563628	0.999752858272342	1
Sevir.9G372800	35	59	78	130	302	4.11428712361247e-12	2.28067841472474e-12	2.44153889022567e-12	-3.98769208558911e-13	9.23527363712179e-12	1	1
Sevir.9G085500	35	54	74	124	287	0.0908589198649565	-0.0763861536314189	-0.000213546910751075	0.00169010213542494	0.169148722542551	0.982408999052272	1
Sevir.9G290600	32	52	74	124	282	-0.0142362703061871	-0.173613196337832	0.0186528136999487	0.0560855223860533	0.262587802730021	0.966903950962639	1
Sevir.9G310400	34	58	77	130	299	-0.0122792150581839	-0.00293268803443921	-0.000656436106972683	0.0129569538465564	0.0288252930461521	0.998709592441843	1
Sevir.9G238300	18	22	32	44	116	1.54420487386631	-0.019352509485813	0.138868653173892	-0.705128237809545	2.40755427433556	0.492229946124733	1
Sevir.9G277300	35	58	78	129	300	0.00154541333747505	-0.00633343174099108	0.00344389200245784	-0.000149786156134936	0.0114725232370589	0.999674303583856	1
Sevir.9G368400	35	59	78	130	302	4.11428712361247e-12	2.28067841472474e-12	2.44153889022567e-12	-3.98769208558911e-13	9.23527363712179e-12	1	1
Sevir.9G180700	34	58	76	130	298	-0.00833143390066109	-0.00082028967213868	-0.0121460688081948	0.0231119463091293	0.0444097386901239	0.997543835734655	1
Sevir.9G028600	35	58	77	130	300	0.00154541333747505	-0.00633343174099108	-0.00301618765328275	0.005739418667068	0.0166344513988169	0.999432239354924	1
Sevir.9G094000	35	59	78	130	302	4.11428712361247e-12	2.28067841472474e-12	2.44153889022567e-12	-3.98769208558911e-13	9.23527363712179e-12	1	1
Sevir.9G523600	35	59	78	130	302	4.11428712361247e-12	2.28067841472474e-12	2.44153889022567e-12	-3.98769208558911e-13	9.23527363712179e-12	1	1
Sevir.9G420200	35	59	78	129	301	0.000385109638679468	0.000649127577039091	0.000858158474210469	-0.00250351975694513	0.00439591544687416	0.999922585887767	1
Sevir.9G202100	35	59	78	130	302	4.11428712361247e-12	2.28067841472474e-12	2.44153889022567e-12	-3.98769208558911e-13	9.23527363712179e-12	1	1
Sevir.9G304300	35	59	78	130	302	4.11428712361247e-12	2.28067841472474e-12	2.44153889022567e-12	-3.98769208558911e-13	9.23527363712179e-12	1	1
Sevir.9G363400	34	57	74	127	292	0.000746600350674713	-3.76533981317295e-05	-0.0266314639157039	0.0135411215985132	0.0409568392630235	0.997822398000024	1
Sevir.9G496200	35	59	78	130	302	4.11428712361247e-12	2.28067841472474e-12	2.44153889022567e-12	-3.98769208558911e-13	9.23527363712179e-12	1	1
Sevir.9G505100	23	32	73	84	212	-0.10026314476957	-2.14123189035127	6.07947853119374	-0.577291980125725	8.8982655464403	0.0306745321788846	0.302948705313264
Sevir.9G134800	32	58	78	128	296	-0.154827284548462	0.000512759196950449	0.0314127608133016	0.00266546379185458	0.189418268350568	0.979279199140859	1
Sevir.9G228200	35	59	78	130	302	4.11428712361247e-12	2.28067841472474e-12	2.44153889022567e-12	-3.98769208558911e-13	9.23527363712179e-12	1	1
Sevir.9G033700	35	59	77	130	301	0.000385109638679468	0.000649127577039091	-0.00707639334214224	0.00143006378777549	0.00954069434563628	0.999752858272342	1
Sevir.9G325400	31	59	78	130	298	-0.362116650500463	0.0104896644318415	0.0138676510091857	0.0231119463091293	0.409585912250619	0.938255228211724	1
Sevir.9G393600	35	56	78	130	299	0.00348868896736635	-0.09975182879786	0.00777453411617841	0.0129569538465564	0.123972005727961	0.988813107714955	1
Sevir.9G327600	35	59	78	129	301	0.000385109638679468	0.000649127577039091	0.000858158474210469	-0.00250351975694513	0.00439591544687416	0.999922585887767	1
Sevir.9G244100	35	59	78	130	302	4.11428712361247e-12	2.28067841472474e-12	2.44153889022567e-12	-3.98769208558911e-13	9.23527363712179e-12	1	1
Sevir.9G320500	35	59	78	129	301	0.000385109638679468	0.000649127577039091	0.000858158474210469	-0.00250351975694513	0.00439591544687416	0.999922585887767	1
Sevir.9G453800	35	59	77	130	301	0.000385109638679468	0.000649127577039091	-0.00707639334214224	0.00143006378777549	0.00954069434563628	0.999752858272342	1
Sevir.9G466666	35	59	78	130	302	4.11428712361247e-12	2.28067841472474e-12	2.44153889022567e-12	-3.98769208558911e-13	9.23527363712179e-12	1	1
Sevir.9G294901	29	58	77	128	292	-0.692524230877956	0.015942391514717	0.0332184064930988	0.0422554454876335	0.783940474373406	0.853304277403857	1
Sevir.9G394800	35	59	78	130	302	4.11428712361247e-12	2.28067841472474e-12	2.44153889022567e-12	-3.98769208558911e-13	9.23527363712179e-12	1	1
Sevir.9G099000	35	59	77	128	299	0.00348868896736635	0.00588076053742064	-0.000656436106972683	-0.0039013487705317	0.0139272343822914	0.999564686336092	1
Sevir.9G190200	28	53	44	102	227	0.10882927471716	1.6880875557514	-3.650257325437	0.187884640904948	5.63505879681051	0.130780097332771	0.986105803085548
Sevir.9G452100	35	59	78	130	302	4.11428712361247e-12	2.28067841472474e-12	2.44153889022567e-12	-3.98769208558911e-13	9.23527363712179e-12	1	1
Sevir.9G423750	35	59	78	130	302	4.11428712361247e-12	2.28067841472474e-12	2.44153889022567e-12	-3.98769208558911e-13	9.23527363712179e-12	1	1
Sevir.9G537800	35	58	77	130	300	0.00154541333747505	-0.00633343174099108	-0.00301618765328275	0.005739418667068	0.0166344513988169	0.999432239354924	1
Sevir.9G483700	34	57	76	130	297	-0.00513749933467013	-0.0180423023308231	-0.00654565321495639	0.0362340673404727	0.0659595222209222	0.995582693719939	1
Sevir.9G527300	35	58	78	130	301	0.000385109638679468	-0.0110096801405227	0.000858158474210469	0.00143006378777549	0.0136830120411881	0.999576055182529	1
Sevir.9G552000	35	59	78	130	302	4.11428712361247e-12	2.28067841472474e-12	2.44153889022567e-12	-3.98769208558911e-13	9.23527363712179e-12	1	1
Sevir.9G337732	11	20	23	19	73	0.762419545475542	2.30895686944814	0.911559513010524	-4.91193489292506	8.89487082085926	0.0307217885968856	0.303356936438176
Sevir.9G295301	32	58	75	128	293	-0.112778765277627	0.0100451717484551	-0.00602939906931371	0.0278491333869928	0.156702469482389	0.984256268282823	1
Sevir.9G433732	34	58	74	128	294	-0.00015569830747286	0.00551707728672566	-0.0492459886509717	0.0164691472190099	0.0713879114641802	0.99503437636756	1
Sevir.9G551100	35	59	78	130	302	4.11428712361247e-12	2.28067841472474e-12	2.44153889022567e-12	-3.98769208558911e-13	9.23527363712179e-12	1	1
Sevir.9G527000	26	59	56	96	237	-0.0783391205539994	3.48276478059362	-0.44376989468365	-0.355213863803139	4.36008765963441	0.225114844118505	1
Sevir.9G201900	35	59	78	129	301	0.000385109638679468	0.000649127577039091	0.000858158474210469	-0.00250351975694513	0.00439591544687416	0.999922585887767	1
Sevir.9G373500	35	58	78	130	301	0.000385109638679468	-0.0110096801405227	0.000858158474210469	0.00143006378777549	0.0136830120411881	0.999576055182529	1
Sevir.9G184601	35	59	77	129	300	0.00154541333747505	0.00260501066896256	-0.00301618765328275	-0.000149786156134936	0.0073163978158553	0.999833922143162	1
Sevir.9G352000	33	57	74	128	292	-0.0209024773199696	-3.76533981317295e-05	-0.0266314639157039	0.0422554454876335	0.0898270401214386	0.993029625679888	1
Sevir.9G408800	28	57	75	127	287	-0.832317788713572	0.0154412396942666	0.0103094980045606	0.0967313083859435	0.954799834798343	0.812187168569155	1
Sevir.9G548400	35	59	78	130	302	4.11428712361247e-12	2.28067841472474e-12	2.44153889022567e-12	-3.98769208558911e-13	9.23527363712179e-12	1	1
Sevir.9G199400	35	59	78	130	302	4.11428712361247e-12	2.28067841472474e-12	2.44153889022567e-12	-3.98769208558911e-13	9.23527363712179e-12	1	1
Sevir.9G182700	17	59	77	130	283	-7.60951435980777	0.249211720850491	0.208871403519381	0.549106310954488	8.61670379513213	0.0348459317955688	0.337582907169171
Sevir.9G464400	33	57	75	128	293	-0.0269676224485702	-0.00102065458107324	-0.00602939906931371	0.0278491333869928	0.0618668094859499	0.995982470049208	1
Sevir.9G263900	34	53	74	130	291	0.00223988076425098	-0.260858534555219	-0.0178702926576823	0.178989474914503	0.459958182891655	0.927596123398613	1
Sevir.9G554900	35	59	75	130	299	0.00348868896736635	0.00588076053742064	-0.0641151342050466	0.0129569538465564	0.08644153755639	0.993413297362723	1
Sevir.9G455900	35	58	77	130	300	0.00154541333747505	-0.00633343174099108	-0.00301618765328275	0.005739418667068	0.0166344513988169	0.999432239354924	1
Sevir.9G394300	29	42	62	118	251	-0.000274714806227994	-1.0096807770655	-0.123349396246463	0.916966330770662	2.05027121888885	0.56203855427338	1
Sevir.9G405400	35	59	78	129	301	0.000385109638679468	0.000649127577039091	0.000858158474210469	-0.00250351975694513	0.00439591544687416	0.999922585887767	1
Sevir.9G577350	5	18	9	21	53	-0.212464257990467	5.64564229872583	-1.6060117547395	-0.144322995031431	7.60844130648722	0.054836630419182	0.485944896674135
Sevir.9G441600	34	56	75	128	293	5.45983016963122e-05	-0.0269356942339937	-0.00602939906931371	0.0278491333869928	0.0608688249919964	0.996078118294384	1
Sevir.9G387600	32	59	51	127	269	0.0218063428488653	0.790901038664271	-4.91376147713542	1.0843203595047	6.81078921815326	0.0781794329061146	0.650369598719461
Sevir.9G423400	35	59	78	130	302	4.11428712361247e-12	2.28067841472474e-12	2.44153889022567e-12	-3.98769208558911e-13	9.23527363712179e-12	1	1
Sevir.9G410150	28	56	65	123	272	-0.393764762355864	0.154029137538824	-0.39258521286953	0.298705165781461	1.23908427854568	0.743646349368381	1
Sevir.9G096900	31	55	76	128	290	-0.20257029603151	-0.0483812737145324	0.0161356762235932	0.0802722747668582	0.347359520736494	0.950888622956787	1
Sevir.9G253400	29	57	73	129	288	-0.574107622973483	0.00960434302866143	-0.0257543354620553	0.203797827245974	0.813264128710173	0.846291869069201	1
Sevir.9G353800	35	58	77	130	300	0.00154541333747505	-0.00633343174099108	-0.00301618765328275	0.005739418667068	0.0166344513988169	0.999432239354924	1
Sevir.9G014200	35	59	77	128	299	0.00348868896736635	0.00588076053742064	-0.000656436106972683	-0.0039013487705317	0.0139272343822914	0.999564686336092	1
Sevir.9G514700	35	59	78	130	302	4.11428712361247e-12	2.28067841472474e-12	2.44153889022567e-12	-3.98769208558911e-13	9.23527363712179e-12	1	1
Sevir.9G552800	35	59	78	130	302	4.11428712361247e-12	2.28067841472474e-12	2.44153889022567e-12	-3.98769208558911e-13	9.23527363712179e-12	1	1
Sevir.9G572700	35	59	78	130	302	4.11428712361247e-12	2.28067841472474e-12	2.44153889022567e-12	-3.98769208558911e-13	9.23527363712179e-12	1	1
Sevir.9G220700	28	32	53	90	203	0.85063135645712	-1.47909297415994	0.00618690623072646	0.0783080155423019	2.41421925239009	0.49099320219724	1
Sevir.9G119400	35	59	78	130	302	4.11428712361247e-12	2.28067841472474e-12	2.44153889022567e-12	-3.98769208558911e-13	9.23527363712179e-12	1	1
Sevir.9G303033	17	32	17	32	98	2.80310177373061	8.63030951790274	-2.72909988078166	-2.45921481510356	16.6217259875186	0.000845305280830044	0.0124149366187963
Sevir.9G098400	35	59	78	129	301	0.000385109638679468	0.000649127577039091	0.000858158474210469	-0.00250351975694513	0.00439591544687416	0.999922585887767	1
Sevir.9G139500	34	57	78	128	297	-0.00513749933467013	-0.0180423023308231	0.021741045457028	0.000181454822858374	0.0451023019453795	0.99748667794598	1
Sevir.9G444000	35	59	77	130	301	0.000385109638679468	0.000649127577039091	-0.00707639334214224	0.00143006378777549	0.00954069434563628	0.999752858272342	1
Sevir.9G491500	35	58	78	130	301	0.000385109638679468	-0.0110096801405227	0.000858158474210469	0.00143006378777549	0.0136830120411881	0.999576055182529	1
Sevir.9G456300	35	59	78	130	302	4.11428712361247e-12	2.28067841472474e-12	2.44153889022567e-12	-3.98769208558911e-13	9.23527363712179e-12	1	1
Sevir.9G435500	32	57	76	129	294	-0.126101891926343	-0.00332597684440291	5.77813089864773e-05	0.0471859368940151	0.176671586973748	0.981264421251522	1
Sevir.9G306500	35	58	78	130	301	0.000385109638679468	-0.0110096801405227	0.000858158474210469	0.00143006378777549	0.0136830120411881	0.999576055182529	1
Sevir.9G443300	35	59	75	130	299	0.00348868896736635	0.00588076053742064	-0.0641151342050466	0.0129569538465564	0.08644153755639	0.993413297362723	1
Sevir.9G512833	35	58	77	130	300	0.00154541333747505	-0.00633343174099108	-0.00301618765328275	0.005739418667068	0.0166344513988169	0.999432239354924	1
Sevir.9G014400	35	58	78	129	300	0.00154541333747505	-0.00633343174099108	0.00344389200245784	-0.000149786156134936	0.0114725232370589	0.999674303583856	1
Sevir.9G332000	35	52	74	128	289	0.0677730034645068	-0.352351656634147	-0.00552823239925802	0.103946488866398	0.52959938136431	0.91234206298624	1
Sevir.9G000300	15	21	23	35	94	1.54753852193035	0.37830371181766	-0.0672887356358327	-0.737717476142609	2.73084844552645	0.435010354063693	1
Sevir.9G457766	34	58	78	128	298	-0.00833143390066109	-0.00082028967213868	0.0138676510091857	-0.000603134504660817	0.0236225090866463	0.999041190818373	1
Sevir.9G178300	23	50	24	117	214	-0.130829320986677	1.60519433941923	-17.6927948986897	6.7201367492341	26.1489553083297	8.8764616688529e-06	0.000184621753297603
Sevir.9G072900	35	59	78	129	301	0.000385109638679468	0.000649127577039091	0.000858158474210469	-0.00250351975694513	0.00439591544687416	0.999922585887767	1
Sevir.9G064800	20	32	20	67	139	0.939695890474216	0.864203339240783	-7.04251361742405	0.85812191169339	9.70453475883243	0.0212521138839691	0.220117931671648
Sevir.9G504400	34	58	78	130	300	-0.0169733043413234	-0.00633343174099108	0.00344389200245784	0.005739418667068	0.0324900467518403	0.998457535533078	1
Sevir.9G244000	35	59	78	130	302	4.11428712361247e-12	2.28067841472474e-12	2.44153889022567e-12	-3.98769208558911e-13	9.23527363712179e-12	1	1
Sevir.9G102500	35	59	78	130	302	4.11428712361247e-12	2.28067841472474e-12	2.44153889022567e-12	-3.98769208558911e-13	9.23527363712179e-12	1	1
Sevir.9G358700	35	59	78	130	302	4.11428712361247e-12	2.28067841472474e-12	2.44153889022567e-12	-3.98769208558911e-13	9.23527363712179e-12	1	1
Sevir.9G051950	26	36	67	94	223	0.000937271620169997	-1.31403730013396	1.53543448160087	-0.0413942593898865	2.89180331274489	0.40860955376734	1
Sevir.9G380900	35	59	78	130	302	4.11428712361247e-12	2.28067841472474e-12	2.44153889022567e-12	-3.98769208558911e-13	9.23527363712179e-12	1	1
Sevir.9G465100	33	53	71	127	284	0.000225251328982743	-0.111158199139326	-0.0753515332861747	0.184428657418189	0.371163641172673	0.946132825420636	1
Sevir.9G156300	34	57	76	130	297	-0.00513749933467013	-0.0180423023308231	-0.00654565321495639	0.0362340673404727	0.0659595222209222	0.995582693719939	1
Sevir.9G580000	35	59	78	130	302	4.11428712361247e-12	2.28067841472474e-12	2.44153889022567e-12	-3.98769208558911e-13	9.23527363712179e-12	1	1
Sevir.9G349000	33	50	69	126	278	0.0189546884080257	-0.342228482862281	-0.109292540819836	0.334949822014285	0.805425534104428	0.848168881887761	1
Sevir.9G452700	35	59	78	130	302	4.11428712361247e-12	2.28067841472474e-12	2.44153889022567e-12	-3.98769208558911e-13	9.23527363712179e-12	1	1
Sevir.9G351500	33	47	70	103	253	0.461567404653878	-0.119185955142281	0.331704076062406	-0.320420096206861	1.23287753206543	0.745130198981734	1
Sevir.9G157900	35	57	77	128	297	0.00975579124997475	-0.0180423023308231	0.00110700065988156	0.000181454822858374	0.0290865490635378	0.9986921118162	1
Sevir.9G205900	35	59	78	129	301	0.000385109638679468	0.000649127577039091	0.000858158474210469	-0.00250351975694513	0.00439591544687416	0.999922585887767	1
Sevir.9G484600	26	42	69	84	221	0.00586036005112181	-0.0320036336807242	2.48949922193626	-1.30272646600296	3.83008968167107	0.280405542199821	1
Sevir.9G433500	34	55	78	125	292	0.000746600350674713	-0.0734058156753918	0.0884523493175938	-0.00384692850001652	0.166451693843677	0.982814277025905	1
Sevir.9G076501	35	58	77	129	299	0.00348868896736635	-0.00293268803443921	-0.000656436106972683	0.000659663701807563	0.00773747681058581	0.999819403234724	1
Sevir.9G100600	34	57	75	130	296	-0.00270505169728717	-0.0118499770008596	-0.0275135696868547	0.0523533891895963	0.0944219875745978	0.992498300495712	1
Sevir.9G214300	35	58	77	129	299	0.00348868896736635	-0.00293268803443921	-0.000656436106972683	0.000659663701807563	0.00773747681058581	0.999819403234724	1
Sevir.9G578400	35	59	78	130	302	4.11428712361247e-12	2.28067841472474e-12	2.44153889022567e-12	-3.98769208558911e-13	9.23527363712179e-12	1	1
Sevir.9G423000	28	38	39	83	188	1.77106306042976	0.0440200633386633	-1.88075642712864	0.0530931655291542	3.74893271642622	0.289882251435262	1
Sevir.9G142533	35	59	78	130	302	4.11428712361247e-12	2.28067841472474e-12	2.44153889022567e-12	-3.98769208558911e-13	9.23527363712179e-12	1	1
Sevir.9G158700	35	59	78	130	302	4.11428712361247e-12	2.28067841472474e-12	2.44153889022567e-12	-3.98769208558911e-13	9.23527363712179e-12	1	1
Sevir.9G096700	35	59	78	130	302	4.11428712361247e-12	2.28067841472474e-12	2.44153889022567e-12	-3.98769208558911e-13	9.23527363712179e-12	1	1
Sevir.9G238601	35	58	78	130	301	0.000385109638679468	-0.0110096801405227	0.000858158474210469	0.00143006378777549	0.0136830120411881	0.999576055182529	1
Sevir.9G403800	35	59	77	130	301	0.000385109638679468	0.000649127577039091	-0.00707639334214224	0.00143006378777549	0.00954069434563628	0.999752858272342	1
Sevir.9G167300	35	58	78	130	301	0.000385109638679468	-0.0110096801405227	0.000858158474210469	0.00143006378777549	0.0136830120411881	0.999576055182529	1
Sevir.9G552900	35	58	76	129	298	0.00622281879611586	-0.00082028967213868	-0.0121460688081948	0.00406198069409571	0.023251157970545	0.999063606597304	1
Sevir.9G071900	35	59	78	130	302	4.11428712361247e-12	2.28067841472474e-12	2.44153889022567e-12	-3.98769208558911e-13	9.23527363712179e-12	1	1
Sevir.9G343000	35	56	76	126	293	0.0320396928370053	-0.0269356942339937	0.00139161435099672	-0.000125544436761514	0.0604925458587572	0.996113991369078	1
Sevir.9G387000	34	57	78	128	297	-0.00513749933467013	-0.0180423023308231	0.021741045457028	0.000181454822858374	0.0451023019453795	0.99748667794598	1
Sevir.9G152901	35	58	78	130	301	0.000385109638679468	-0.0110096801405227	0.000858158474210469	0.00143006378777549	0.0136830120411881	0.999576055182529	1
Sevir.9G246100	30	59	78	130	297	-0.567713111938757	0.0164451885545077	0.021741045457028	0.0362340673404727	0.642133413290766	0.886722708232472	1
Sevir.9G431200	35	59	78	130	302	4.11428712361247e-12	2.28067841472474e-12	2.44153889022567e-12	-3.98769208558911e-13	9.23527363712179e-12	1	1
Sevir.9G128900	35	59	78	129	301	0.000385109638679468	0.000649127577039091	0.000858158474210469	-0.00250351975694513	0.00439591544687416	0.999922585887767	1
Sevir.9G137400	34	56	78	130	298	-0.00833143390066109	-0.084541508089128	0.0138676510091857	0.0231119463091293	0.129852539308104	0.98802876126022	1
Sevir.9G092600	34	58	78	128	298	-0.00833143390066109	-0.00082028967213868	0.0138676510091857	-0.000603134504660817	0.0236225090866463	0.999041190818373	1
Sevir.9G578300	35	59	76	129	299	0.00348868896736635	0.00588076053742064	-0.0194366361365954	0.000659663701807563	0.02946574934319	0.9986666037431	1
Sevir.9G074100	34	49	75	125	283	0.0440514392310851	-0.715159847676537	0.0497694626406677	0.0829476082049638	0.891928357753253	0.827375232576184	1
Sevir.9G231600	35	55	76	128	294	0.0252292789157907	-0.103405920330661	5.77813089864773e-05	0.0164691472190099	0.145162127774448	0.985914752935192	1
Sevir.9G083000	35	59	78	130	302	4.11428712361247e-12	2.28067841472474e-12	2.44153889022567e-12	-3.98769208558911e-13	9.23527363712179e-12	1	1
Sevir.9G380500	35	55	77	128	295	0.0192507593262458	-0.12024018432954	0.00856782642706708	0.00808471078775914	0.156143480870612	0.984337831886369	1
Sevir.9G444800	35	59	78	130	302	4.11428712361247e-12	2.28067841472474e-12	2.44153889022567e-12	-3.98769208558911e-13	9.23527363712179e-12	1	1
Sevir.9G209500	14	14	29	49	106	0.23948645132263	-2.17326967677509	0.0961584421970094	0.249022575363342	2.75793714565807	0.430471099877686	1
Sevir.9G384500	34	57	77	128	296	-0.00270505169728717	-0.0118499770008596	0.00395224964859733	0.00266546379185458	0.0211727421385987	0.999185806601152	1
Sevir.9G365900	31	58	55	128	272	-0.00868265385712496	0.444658096773152	-3.31113422696576	1.01731316942055	4.78178814701658	0.188491000759842	1
Sevir.9G491100	35	56	77	130	298	0.00622281879611586	-0.084541508089128	1.42573690766153e-05	0.0231119463091293	0.11389053056345	0.990119930764674	1
Sevir.9G386500	35	59	78	130	302	4.11428712361247e-12	2.28067841472474e-12	2.44153889022567e-12	-3.98769208558911e-13	9.23527363712179e-12	1	1
Sevir.9G405500	35	59	78	130	302	4.11428712361247e-12	2.28067841472474e-12	2.44153889022567e-12	-3.98769208558911e-13	9.23527363712179e-12	1	1
Sevir.9G558900	35	59	78	130	302	4.11428712361247e-12	2.28067841472474e-12	2.44153889022567e-12	-3.98769208558911e-13	9.23527363712179e-12	1	1
Sevir.9G062800	35	59	77	130	301	0.000385109638679468	0.000649127577039091	-0.00707639334214224	0.00143006378777549	0.00954069434563628	0.999752858272342	1
Sevir.9G355200	21	17	31	51	120	3.61729087200373	-1.7711075536364	1.41741221316575e-06	-0.00832151892796503	5.39672136198031	0.144947986237189	1
Sevir.9G494000	35	59	78	130	302	4.11428712361247e-12	2.28067841472474e-12	2.44153889022567e-12	-3.98769208558911e-13	9.23527363712179e-12	1	1
Sevir.9G470700	35	59	78	130	302	4.11428712361247e-12	2.28067841472474e-12	2.44153889022567e-12	-3.98769208558911e-13	9.23527363712179e-12	1	1
Sevir.9G018900	35	59	78	129	301	0.000385109638679468	0.000649127577039091	0.000858158474210469	-0.00250351975694513	0.00439591544687416	0.999922585887767	1
Sevir.9G476800	15	13	36	28	92	1.7647397071897	-1.37623485147233	6.30340086977274	-3.39930562196456	12.8436810503993	0.004987143057055	0.0614728981055856
Sevir.9G514900	35	59	78	130	302	4.11428712361247e-12	2.28067841472474e-12	2.44153889022567e-12	-3.98769208558911e-13	9.23527363712179e-12	1	1
Sevir.9G278232	35	59	78	130	302	4.11428712361247e-12	2.28067841472474e-12	2.44153889022567e-12	-3.98769208558911e-13	9.23527363712179e-12	1	1
Sevir.9G196000	35	55	75	129	294	0.0252292789157907	-0.103405920330661	-0.0114825123377857	0.0471859368940151	0.187303648478253	0.979612422158999	1
Sevir.9G013600	20	52	57	124	253	-2.96319684101153	0.133926317657189	-1.06555994845444	2.09159432139473	6.25427742851789	0.0998735612648841	0.797556164688617
Sevir.9G187000	34	58	74	128	294	-0.00015569830747286	0.00551707728672566	-0.0492459886509717	0.0164691472190099	0.0713879114641802	0.99503437636756	1
Sevir.9G439701	35	57	78	130	300	0.00154541333747505	-0.0441861533075148	0.00344389200245784	0.005739418667068	0.0549148773145157	0.996633254411579	1
Sevir.9G430600	35	59	78	130	302	4.11428712361247e-12	2.28067841472474e-12	2.44153889022567e-12	-3.98769208558911e-13	9.23527363712179e-12	1	1
Sevir.9G456700	34	59	78	130	301	-0.0224062634631129	0.000649127577039091	0.000858158474210469	0.00143006378777549	0.0253436133021379	0.998935067646811	1
Sevir.9G380750	31	58	69	129	287	-0.15377307264508	0.0664662694156704	-0.354451097031061	0.24103555486704	0.815725993958851	0.845702003380532	1
Sevir.9G007100	35	58	78	130	301	0.000385109638679468	-0.0110096801405227	0.000858158474210469	0.00143006378777549	0.0136830120411881	0.999576055182529	1
Sevir.9G323800	35	59	78	130	302	4.11428712361247e-12	2.28067841472474e-12	2.44153889022567e-12	-3.98769208558911e-13	9.23527363712179e-12	1	1
Sevir.9G023900	33	58	76	127	294	-0.0337799026443236	0.00551707728672566	5.77813089864773e-05	0.00155560104342114	0.0409103622834569	0.997826073355182	1
Sevir.9G052900	35	59	78	130	302	4.11428712361247e-12	2.28067841472474e-12	2.44153889022567e-12	-3.98769208558911e-13	9.23527363712179e-12	1	1
Sevir.9G196700	35	59	77	128	299	0.00348868896736635	0.00588076053742064	-0.000656436106972683	-0.0039013487705317	0.0139272343822914	0.999564686336092	1
Sevir.9G336500	34	59	78	130	301	-0.0224062634631129	0.000649127577039091	0.000858158474210469	0.00143006378777549	0.0253436133021379	0.998935067646811	1
Sevir.9G483500	35	59	78	129	301	0.000385109638679468	0.000649127577039091	0.000858158474210469	-0.00250351975694513	0.00439591544687416	0.999922585887767	1
Sevir.9G438100	35	55	75	128	293	0.0320396928370053	-0.0877902907072164	-0.00602939906931371	0.0278491333869928	0.153708516000528	0.984691683945752	1
Sevir.9G163700	5	9	8	6	28	0.949116274053384	2.27770656457561	0.0816052155539541	-3.0397938213897	6.34822187557265	0.09584433371742	0.770908074686135
Sevir.9G420850	35	59	78	130	302	4.11428712361247e-12	2.28067841472474e-12	2.44153889022567e-12	-3.98769208558911e-13	9.23527363712179e-12	1	1
Sevir.9G014900	35	59	77	128	299	0.00348868896736635	0.00588076053742064	-0.000656436106972683	-0.0039013487705317	0.0139272343822914	0.999564686336092	1
Sevir.9G288900	35	59	78	130	302	4.11428712361247e-12	2.28067841472474e-12	2.44153889022567e-12	-3.98769208558911e-13	9.23527363712179e-12	1	1
Sevir.9G486400	35	58	78	130	301	0.000385109638679468	-0.0110096801405227	0.000858158474210469	0.00143006378777549	0.0136830120411881	0.999576055182529	1
Sevir.9G154600	35	59	78	130	302	4.11428712361247e-12	2.28067841472474e-12	2.44153889022567e-12	-3.98769208558911e-13	9.23527363712179e-12	1	1
Sevir.9G372500	35	59	76	129	299	0.00348868896736635	0.00588076053742064	-0.0194366361365954	0.000659663701807563	0.02946574934319	0.9986666037431	1
Sevir.9G039600	35	58	78	130	301	0.000385109638679468	-0.0110096801405227	0.000858158474210469	0.00143006378777549	0.0136830120411881	0.999576055182529	1
Sevir.9G440600	35	57	78	130	300	0.00154541333747505	-0.0441861533075148	0.00344389200245784	0.005739418667068	0.0549148773145157	0.996633254411579	1
Sevir.9G020200	35	59	78	130	302	4.11428712361247e-12	2.28067841472474e-12	2.44153889022567e-12	-3.98769208558911e-13	9.23527363712179e-12	1	1
Sevir.9G271000	35	59	78	130	302	4.11428712361247e-12	2.28067841472474e-12	2.44153889022567e-12	-3.98769208558911e-13	9.23527363712179e-12	1	1
Sevir.9G055600	35	59	78	130	302	4.11428712361247e-12	2.28067841472474e-12	2.44153889022567e-12	-3.98769208558911e-13	9.23527363712179e-12	1	1
Sevir.9G271500	35	59	78	130	302	4.11428712361247e-12	2.28067841472474e-12	2.44153889022567e-12	-3.98769208558911e-13	9.23527363712179e-12	1	1
Sevir.9G489500	35	59	78	130	302	4.11428712361247e-12	2.28067841472474e-12	2.44153889022567e-12	-3.98769208558911e-13	9.23527363712179e-12	1	1
Sevir.9G291600	35	59	75	130	299	0.00348868896736635	0.00588076053742064	-0.0641151342050466	0.0129569538465564	0.08644153755639	0.993413297362723	1
Sevir.9G248766	35	59	77	130	301	0.000385109638679468	0.000649127577039091	-0.00707639334214224	0.00143006378777549	0.00954069434563628	0.999752858272342	1
Sevir.9G271100	35	59	78	130	302	4.11428712361247e-12	2.28067841472474e-12	2.44153889022567e-12	-3.98769208558911e-13	9.23527363712179e-12	1	1
Sevir.9G369400	4	12	11	13	40	-0.0871897547759158	2.24169026702743	0.043305559334686	-1.03354345640003	3.40572903753806	0.33319613375672	1
Sevir.9G161100	35	59	78	130	302	4.11428712361247e-12	2.28067841472474e-12	2.44153889022567e-12	-3.98769208558911e-13	9.23527363712179e-12	1	1
Sevir.9G281400	35	59	77	130	301	0.000385109638679468	0.000649127577039091	-0.00707639334214224	0.00143006378777549	0.00954069434563628	0.999752858272342	1
Sevir.9G339200	34	55	76	127	292	0.000746600350674713	-0.0734058156753918	0.00450361131795219	0.0135411215985132	0.0921971489425318	0.99275706620695	1
Sevir.9G095000	35	59	78	130	302	4.11428712361247e-12	2.28067841472474e-12	2.44153889022567e-12	-3.98769208558911e-13	9.23527363712179e-12	1	1
Sevir.9G283633	35	58	78	130	301	0.000385109638679468	-0.0110096801405227	0.000858158474210469	0.00143006378777549	0.0136830120411881	0.999576055182529	1
Sevir.9G040300	31	54	74	119	278	-0.0460859059321508	-0.00178370177056578	0.0673278757675734	-0.00373866222879086	0.118936145699081	0.989471988424699	1
Sevir.9G282566	34	58	76	124	292	0.000746600350674713	0.015942391514717	0.00450361131795219	-0.0228670592906402	0.0440596624739841	0.997572566584139	1
Sevir.9G290200	35	57	77	129	298	0.00622281879611586	-0.0255042375579008	1.42573690766153e-05	0.00406198069409571	0.035803294417189	0.998217443460199	1
Sevir.9G219300	35	58	78	130	301	0.000385109638679468	-0.0110096801405227	0.000858158474210469	0.00143006378777549	0.0136830120411881	0.999576055182529	1
Sevir.9G545000	35	59	78	130	302	4.11428712361247e-12	2.28067841472474e-12	2.44153889022567e-12	-3.98769208558911e-13	9.23527363712179e-12	1	1
Sevir.9G376650	34	59	74	128	295	-0.00104183492337972	0.0324508752565722	-0.0630648188589345	0.00808471078775914	0.104642239826646	0.991274576659566	1
Sevir.9G187400	2	0	3	1	6	2.44774692462653	-1.1721852	1.35736193520728	-0.969961065735702	5.94725512556951	0.114204766913533	0.888591317848109
Sevir.9G360700	34	56	77	127	294	-0.00015569830747286	-0.0359555911923814	0.014971795564574	0.00155560104342114	0.0526386861078494	0.996838243043756	1
Sevir.9G018700	35	59	78	130	302	4.11428712361247e-12	2.28067841472474e-12	2.44153889022567e-12	-3.98769208558911e-13	9.23527363712179e-12	1	1
Sevir.9G265200	35	59	78	130	302	4.11428712361247e-12	2.28067841472474e-12	2.44153889022567e-12	-3.98769208558911e-13	9.23527363712179e-12	1	1
Sevir.9G149700	35	59	77	130	301	0.000385109638679468	0.000649127577039091	-0.00707639334214224	0.00143006378777549	0.00954069434563628	0.999752858272342	1
Sevir.9G186000	35	55	75	129	294	0.0252292789157907	-0.103405920330661	-0.0114825123377857	0.0471859368940151	0.187303648478253	0.979612422158999	1
Sevir.9G191600	35	59	77	130	301	0.000385109638679468	0.000649127577039091	-0.00707639334214224	0.00143006378777549	0.00954069434563628	0.999752858272342	1
Sevir.9G259300	35	53	71	129	288	0.0788734722265368	-0.189452146373502	-0.153958778657201	0.203797827245974	0.626082224503213	0.890436338389873	1
Sevir.9G091000	35	59	78	130	302	4.11428712361247e-12	2.28067841472474e-12	2.44153889022567e-12	-3.98769208558911e-13	9.23527363712179e-12	1	1
Sevir.9G015900	35	59	78	129	301	0.000385109638679468	0.000649127577039091	0.000858158474210469	-0.00250351975694513	0.00439591544687416	0.999922585887767	1
Sevir.9G047600	31	56	76	122	285	-0.124737318768905	0.00185297407214101	0.0776484512450591	-0.00379269495114549	0.208031439037251	0.976282452349263	1
Sevir.9G095200	35	59	78	129	301	0.000385109638679468	0.000649127577039091	0.000858158474210469	-0.00250351975694513	0.00439591544687416	0.999922585887767	1
Sevir.9G192000	34	50	74	123	281	0.0631250010761458	-0.436887123258769	0.0279342461330446	0.0343955241728026	0.562341894640762	0.90499656046937	1
Sevir.9G480200	35	59	77	129	300	0.00154541333747505	0.00260501066896256	-0.00301618765328275	-0.000149786156134936	0.0073163978158553	0.999833922143162	1
Sevir.9G297300	35	58	78	130	301	0.000385109638679468	-0.0110096801405227	0.000858158474210469	0.00143006378777549	0.0136830120411881	0.999576055182529	1
Sevir.9G558100	29	58	74	130	291	-0.662030492839735	0.0232228512793724	-0.0178702926576823	0.178989474914503	0.882113111691293	0.82974204007901	1
Sevir.9G088400	35	59	78	130	302	4.11428712361247e-12	2.28067841472474e-12	2.44153889022567e-12	-3.98769208558911e-13	9.23527363712179e-12	1	1
Sevir.9G391900	35	59	78	130	302	4.11428712361247e-12	2.28067841472474e-12	2.44153889022567e-12	-3.98769208558911e-13	9.23527363712179e-12	1	1
Sevir.9G142600	35	59	78	129	301	0.000385109638679468	0.000649127577039091	0.000858158474210469	-0.00250351975694513	0.00439591544687416	0.999922585887767	1
Sevir.9G048150	32	59	76	119	286	-0.0396006861061003	0.174872749652758	0.0615615514155311	-0.137381508040573	0.413416495214963	0.937457227103633	1
Sevir.9G470000	35	59	78	130	302	4.11428712361247e-12	2.28067841472474e-12	2.44153889022567e-12	-3.98769208558911e-13	9.23527363712179e-12	1	1
Sevir.9G200600	31	59	57	113	260	0.0249784071120693	1.32547470461803	-1.53485893868836	0.0104113379808689	2.89572338839933	0.407983569661812	1
Sevir.9G042301	35	59	78	130	302	4.11428712361247e-12	2.28067841472474e-12	2.44153889022567e-12	-3.98769208558911e-13	9.23527363712179e-12	1	1
Sevir.9G141900	35	59	78	130	302	4.11428712361247e-12	2.28067841472474e-12	2.44153889022567e-12	-3.98769208558911e-13	9.23527363712179e-12	1	1
Sevir.9G323300	35	59	76	129	299	0.00348868896736635	0.00588076053742064	-0.0194366361365954	0.000659663701807563	0.02946574934319	0.9986666037431	1
Sevir.9G139900	35	57	78	130	300	0.00154541333747505	-0.0441861533075148	0.00344389200245784	0.005739418667068	0.0549148773145157	0.996633254411579	1
Sevir.9G526000	34	59	78	129	300	-0.0169733043413234	0.00260501066896256	0.00344389200245784	-0.000149786156134936	0.0231719931688787	0.999068362731716	1
Sevir.9G258733	35	59	77	130	301	0.000385109638679468	0.000649127577039091	-0.00707639334214224	0.00143006378777549	0.00954069434563628	0.999752858272342	1
Sevir.9G195266	35	58	78	127	298	0.00622281879611586	-0.00082028967213868	0.0138676510091857	-0.0127354077408246	0.0336461672182648	0.998375039838331	1
Sevir.9G115800	35	59	78	130	302	4.11428712361247e-12	2.28067841472474e-12	2.44153889022567e-12	-3.98769208558911e-13	9.23527363712179e-12	1	1
Sevir.9G022600	35	56	77	130	298	0.00622281879611586	-0.084541508089128	1.42573690766153e-05	0.0231119463091293	0.11389053056345	0.990119930764674	1
Sevir.9G264300	34	57	76	128	295	-0.00104183492337972	-0.00694017285509984	-0.000484029168956065	0.00808471078775914	0.0165507477351948	0.999436505234516	1
Sevir.9G560700	35	59	76	126	296	0.0140957027069005	0.0237609810834081	-0.00265251927311502	-0.015763397702605	0.0562726007660286	0.996509043625484	1
Sevir.9G194200	35	59	78	130	302	4.11428712361247e-12	2.28067841472474e-12	2.44153889022567e-12	-3.98769208558911e-13	9.23527363712179e-12	1	1
Sevir.9G073200	35	58	78	130	301	0.000385109638679468	-0.0110096801405227	0.000858158474210469	0.00143006378777549	0.0136830120411881	0.999576055182529	1
Sevir.9G562100	35	56	70	127	288	0.0788734722265368	-0.00124707434222279	-0.258392203971491	0.0738835260651592	0.412396276605409	0.937669976128692	1
Sevir.9G178200	35	55	73	126	289	0.0677730034645068	-0.0377671196443405	-0.0361374128479997	0.0204758606227376	0.162153396579585	0.983454522893931	1
Sevir.9G508700	35	57	76	129	297	0.00975579124997475	-0.0180423023308231	-0.00654565321495639	0.0103859536930655	0.0447297004888197	0.997517481542927	1
Sevir.9G363700	1	0	16	2	19	-0.656121494049462	-3.7119198	25.0746345601075	-4.66787719882404	34.110553052981	1.87752659856031e-07	5.02517934122507e-06
Sevir.9G412700	30	42	61	111	244	0.10484480428611	-0.674151319850163	-0.0647386412740377	0.338975711383034	1.18271047679335	0.757153970069019	1
Sevir.9G181700	35	58	76	130	299	0.00348868896736635	-0.00293268803443921	-0.0194366361365954	0.0129569538465564	0.0388149669849574	0.997989675746614	1
Sevir.9G114200	35	59	78	130	302	4.11428712361247e-12	2.28067841472474e-12	2.44153889022567e-12	-3.98769208558911e-13	9.23527363712179e-12	1	1
Sevir.9G563700	35	57	75	129	296	0.0140957027069005	-0.0118499770008596	-0.0275135696868547	0.0196611940771639	0.0731204434717788	0.994855179648209	1
Sevir.9G101600	35	59	78	129	301	0.000385109638679468	0.000649127577039091	0.000858158474210469	-0.00250351975694513	0.00439591544687416	0.999922585887767	1
Sevir.9G078800	35	59	78	130	302	4.11428712361247e-12	2.28067841472474e-12	2.44153889022567e-12	-3.98769208558911e-13	9.23527363712179e-12	1	1
Sevir.9G054300	35	59	76	130	300	0.00154541333747505	0.00260501066896256	-0.0284004536828067	0.005739418667068	0.0382902963563123	0.998029989323596	1
Sevir.9G226400	35	59	76	130	300	0.00154541333747505	0.00260501066896256	-0.0284004536828067	0.005739418667068	0.0382902963563123	0.998029989323596	1
Sevir.9G057100	35	59	78	130	302	4.11428712361247e-12	2.28067841472474e-12	2.44153889022567e-12	-3.98769208558911e-13	9.23527363712179e-12	1	1
Sevir.9G226500	7	10	12	26	55	0.0614453629099947	-0.0516584075896104	-0.34236023054362	0.228223691345542	0.683687692388767	0.877033895816219	1
Sevir.9G177350	16	44	49	78	187	-1.48455790939351	1.52613675615731	0.0102032662484314	-0.0774376770911407	3.09833560889039	0.376710854495688	1
Sevir.9G311000	35	59	78	130	302	4.11428712361247e-12	2.28067841472474e-12	2.44153889022567e-12	-3.98769208558911e-13	9.23527363712179e-12	1	1
Sevir.9G277633	9	23	20	4	56	0.970680523966482	13.2933102756821	2.11925614860611	-16.7696978269755	33.1529447752302	2.99008353688702e-07	7.81510201161471e-06
Sevir.9G467100	35	59	78	130	302	4.11428712361247e-12	2.28067841472474e-12	2.44153889022567e-12	-3.98769208558911e-13	9.23527363712179e-12	1	1
Sevir.9G053400	33	57	74	130	294	-0.0337799026443236	-0.00332597684440291	-0.0492459886509717	0.0937059700684367	0.180057838208135	0.980742565894796	1
Sevir.9G421300	35	59	78	130	302	4.11428712361247e-12	2.28067841472474e-12	2.44153889022567e-12	-3.98769208558911e-13	9.23527363712179e-12	1	1
Sevir.9G060001	34	58	78	130	300	-0.0169733043413234	-0.00633343174099108	0.00344389200245784	0.005739418667068	0.0324900467518403	0.998457535533078	1
Sevir.9G289751	32	59	77	129	297	-0.170215549583653	0.0164451885545077	0.00110700065988156	0.0103859536930655	0.198153692491107	0.977886803235845	1
Sevir.9G296100	33	49	77	94	253	0.461567404653878	-0.00369130787533643	2.07904647903551	-2.0405182918733	4.58482348343802	0.204847872391127	1
Sevir.9G575000	35	59	78	130	302	4.11428712361247e-12	2.28067841472474e-12	2.44153889022567e-12	-3.98769208558911e-13	9.23527363712179e-12	1	1
Sevir.9G364200	35	58	78	129	300	0.00154541333747505	-0.00633343174099108	0.00344389200245784	-0.000149786156134936	0.0114725232370589	0.999674303583856	1
Sevir.9G309300	35	58	78	128	299	0.00348868896736635	-0.00293268803443921	0.00777453411617841	-0.0039013487705317	0.0180972598885157	0.999356006625922	1
Sevir.9G138800	35	59	78	130	302	4.11428712361247e-12	2.28067841472474e-12	2.44153889022567e-12	-3.98769208558911e-13	9.23527363712179e-12	1	1
Sevir.9G417100	35	59	78	130	302	4.11428712361247e-12	2.28067841472474e-12	2.44153889022567e-12	-3.98769208558911e-13	9.23527363712179e-12	1	1
Sevir.9G342100	35	59	78	130	302	4.11428712361247e-12	2.28067841472474e-12	2.44153889022567e-12	-3.98769208558911e-13	9.23527363712179e-12	1	1
Sevir.9G544100	35	59	78	130	302	4.11428712361247e-12	2.28067841472474e-12	2.44153889022567e-12	-3.98769208558911e-13	9.23527363712179e-12	1	1
Sevir.9G048400	9	28	54	44	135	-2.82283463216387	0.100224319649186	10.4983275269849	-3.42722802952524	16.8486145083232	0.000759256284235432	0.0112641705556944
Sevir.9G270651	35	59	78	130	302	4.11428712361247e-12	2.28067841472474e-12	2.44153889022567e-12	-3.98769208558911e-13	9.23527363712179e-12	1	1
Sevir.9G044620	6	1	0	1	8	27.7557367412291	-0.202744234271786	-2.0662248	-1.73409339930178	31.7587991748026	5.88324691184338e-07	1.47521768379791e-05
Sevir.9G061700	35	58	78	130	301	0.000385109638679468	-0.0110096801405227	0.000858158474210469	0.00143006378777549	0.0136830120411881	0.999576055182529	1
Sevir.9G393900	35	59	78	130	302	4.11428712361247e-12	2.28067841472474e-12	2.44153889022567e-12	-3.98769208558911e-13	9.23527363712179e-12	1	1
Sevir.9G194500	35	58	78	130	301	0.000385109638679468	-0.0110096801405227	0.000858158474210469	0.00143006378777549	0.0136830120411881	0.999576055182529	1
Sevir.9G457400	35	59	78	130	302	4.11428712361247e-12	2.28067841472474e-12	2.44153889022567e-12	-3.98769208558911e-13	9.23527363712179e-12	1	1
Sevir.9G015600	35	59	78	130	302	4.11428712361247e-12	2.28067841472474e-12	2.44153889022567e-12	-3.98769208558911e-13	9.23527363712179e-12	1	1
Sevir.9G242300	35	59	76	130	300	0.00154541333747505	0.00260501066896256	-0.0284004536828067	0.005739418667068	0.0382902963563123	0.998029989323596	1
Sevir.9G294400	35	59	78	130	302	4.11428712361247e-12	2.28067841472474e-12	2.44153889022567e-12	-3.98769208558911e-13	9.23527363712179e-12	1	1
Sevir.9G140750	19	58	69	70	216	-1.45400841520956	5.91682474408471	3.12889666457368	-5.67956488069269	16.1792947045606	0.00104192766616075	0.0150185341817903
Sevir.9G576900	16	44	18	87	165	-0.509873897312643	4.29386187031162	-14.2186850479077	3.5923622237645	22.6147830392965	4.85809094395289e-05	0.000893609633309942
Sevir.9G420300	35	59	78	130	302	4.11428712361247e-12	2.28067841472474e-12	2.44153889022567e-12	-3.98769208558911e-13	9.23527363712179e-12	1	1
Sevir.9G322300	35	59	78	130	302	4.11428712361247e-12	2.28067841472474e-12	2.44153889022567e-12	-3.98769208558911e-13	9.23527363712179e-12	1	1
Sevir.9G028800	26	46	70	91	233	-0.0372774745549265	0.005064509668621	1.60282403108922	-0.861962725081797	2.50712874039457	0.474004137829024	1
Sevir.9G074500	15	25	30	34	104	0.720564817898584	1.07896498614354	0.366845487734322	-2.5901064609887	4.75648175276515	0.190522221863455	1
Sevir.9G367700	35	59	78	130	302	4.11428712361247e-12	2.28067841472474e-12	2.44153889022567e-12	-3.98769208558911e-13	9.23527363712179e-12	1	1
Sevir.9G502800	35	59	77	130	301	0.000385109638679468	0.000649127577039091	-0.00707639334214224	0.00143006378777549	0.00954069434563628	0.999752858272342	1
Sevir.9G075600	35	53	71	127	286	0.103738629374974	-0.147846561383107	-0.111317725361097	0.122749100373307	0.485652016492485	0.922032102967521	1
Sevir.9G294500	29	59	78	129	295	-0.787479353953774	0.0324508752565722	0.0429010850872449	0.0319177147350525	0.894749029032643	0.826694800947767	1
Sevir.9G062300	34	58	77	130	299	-0.0122792150581839	-0.00293268803443921	-0.000656436106972683	0.0129569538465564	0.0288252930461521	0.998709592441843	1
Sevir.9G117600	35	59	78	130	302	4.11428712361247e-12	2.28067841472474e-12	2.44153889022567e-12	-3.98769208558911e-13	9.23527363712179e-12	1	1
Sevir.9G044615	6	1	1	4	12	15.2764511608194	-0.77092415618119	-1.42198682973374	-0.262998925885611	17.7323610726199	0.000499439204131437	0.0077040865851386
Sevir.9G381100	35	59	78	130	302	4.11428712361247e-12	2.28067841472474e-12	2.44153889022567e-12	-3.98769208558911e-13	9.23527363712179e-12	1	1
Sevir.9G496650	35	56	77	127	295	0.0192507593262458	-0.046238839357831	0.00856782642706708	1.38002293498933e-06	0.0740588051340789	0.99475729648607	1
Sevir.9G151300	35	59	78	130	302	4.11428712361247e-12	2.28067841472474e-12	2.44153889022567e-12	-3.98769208558911e-13	9.23527363712179e-12	1	1
Sevir.9G197800	34	55	63	130	282	0.0531434301503441	-0.000155993536221451	-1.32788719630663	0.610585645390499	1.99177226538369	0.574116156731496	1
Sevir.9G381300	35	59	78	130	302	4.11428712361247e-12	2.28067841472474e-12	2.44153889022567e-12	-3.98769208558911e-13	9.23527363712179e-12	1	1
Sevir.9G507900	35	59	78	130	302	4.11428712361247e-12	2.28067841472474e-12	2.44153889022567e-12	-3.98769208558911e-13	9.23527363712179e-12	1	1
Sevir.9G157400	35	59	78	130	302	4.11428712361247e-12	2.28067841472474e-12	2.44153889022567e-12	-3.98769208558911e-13	9.23527363712179e-12	1	1
Sevir.9G088100	32	52	77	109	270	0.0160473045420176	-0.0106165206195138	0.756849430725868	-0.449154942352626	1.23266819824003	0.745180259781353	1
Sevir.9G108800	35	59	77	130	301	0.000385109638679468	0.000649127577039091	-0.00707639334214224	0.00143006378777549	0.00954069434563628	0.999752858272342	1
Sevir.9G443800	35	57	78	130	300	0.00154541333747505	-0.0441861533075148	0.00344389200245784	0.005739418667068	0.0549148773145157	0.996633254411579	1
Sevir.9G191100	35	59	77	130	301	0.000385109638679468	0.000649127577039091	-0.00707639334214224	0.00143006378777549	0.00954069434563628	0.999752858272342	1
Sevir.9G173500	35	56	75	126	292	0.0396905479494606	-0.0191921281183567	-0.00230796379215387	0.000738282602640836	0.061928922462612	0.995976492966153	1
Sevir.9G394100	35	56	76	128	295	0.0192507593262458	-0.046238839357831	-0.000484029168956065	0.00808471078775914	0.074058338640792	0.994757345290756	1
Sevir.9G451900	35	54	76	126	291	0.0481905085953354	-0.142972015437173	0.00941210379670801	0.00431374474216879	0.204888372571385	0.976796315952306	1
Sevir.9G065600	30	55	47	110	242	0.136087455561202	1.26119982717857	-3.84543402223936	0.326030920710415	5.56875222568955	0.13458381570498	1
Sevir.9G563800	35	58	75	129	297	0.00975579124997475	-9.25024342535161e-06	-0.0380570031222525	0.0103859536930655	0.0582079983087181	0.996329530635955	1
Sevir.9G051000	35	57	77	128	297	0.00975579124997475	-0.0180423023308231	0.00110700065988156	0.000181454822858374	0.0290865490635378	0.9986921118162	1
Sevir.9G278600	33	54	75	119	281	0.00577808319370493	-0.0146677312890294	0.0809503954708501	-0.0317679903900493	0.133164200343634	0.987580147709409	1
Sevir.9G209420	21	22	34	80	157	0.432308984971002	-2.45195147579843	-1.05791433481791	2.28145707420976	6.22363186979711	0.101222724546009	0.80669535361589
Sevir.9G281900	35	54	73	122	284	0.132218619722685	-0.0396618010289339	-0.00167942187701363	-0.000518062186889005	0.174077904815521	0.981661363110643	1
Sevir.9G234600	35	58	78	130	301	0.000385109638679468	-0.0110096801405227	0.000858158474210469	0.00143006378777549	0.0136830120411881	0.999576055182529	1
Sevir.9G136800	35	59	78	129	301	0.000385109638679468	0.000649127577039091	0.000858158474210469	-0.00250351975694513	0.00439591544687416	0.999922585887767	1
Sevir.9G537400	35	58	76	130	299	0.00348868896736635	-0.00293268803443921	-0.0194366361365954	0.0129569538465564	0.0388149669849574	0.997989675746614	1
Sevir.9G018950	30	59	51	121	261	-0.00203878255099933	1.25826885594134	-3.99502947643459	0.665817021526529	5.92115413645346	0.115509897847366	0.896566825291647
Sevir.9G119900	35	48	36	127	246	1.47741840650912	-7.38947055057341e-05	-11.9341648017036	4.2066700597836	17.6183271627019	0.000527206129537502	0.00807646997725692
Sevir.9G110000	31	50	63	98	242	0.311058685327017	0.15670121585006	0.00394716263830233	-0.365701669231639	0.837408733047018	0.840500002979923	1
Sevir.9G310350	35	59	77	130	301	0.000385109638679468	0.000649127577039091	-0.00707639334214224	0.00143006378777549	0.00954069434563628	0.999752858272342	1
Sevir.9G227450	35	59	78	129	301	0.000385109638679468	0.000649127577039091	0.000858158474210469	-0.00250351975694513	0.00439591544687416	0.999922585887767	1
Sevir.9G422700	35	59	78	130	302	4.11428712361247e-12	2.28067841472474e-12	2.44153889022567e-12	-3.98769208558911e-13	9.23527363712179e-12	1	1
Sevir.9G488300	35	59	78	130	302	4.11428712361247e-12	2.28067841472474e-12	2.44153889022567e-12	-3.98769208558911e-13	9.23527363712179e-12	1	1
Sevir.9G434600	34	57	75	128	294	-0.00015569830747286	-0.00332597684440291	-0.0114825123377857	0.0164691472190099	0.0314333347086714	0.998531706842473	1
Sevir.9G482200	34	59	78	129	300	-0.0169733043413234	0.00260501066896256	0.00344389200245784	-0.000149786156134936	0.0231719931688787	0.999068362731716	1
Sevir.9G282500	11	5	51	3	70	1.02768715456735	-5.50358152649082	59.944327617849	-24.431133302139	90.9067296010461	1.39892194902139e-19	2.0893286765151e-17
Sevir.9G177200	35	59	77	130	301	0.000385109638679468	0.000649127577039091	-0.00707639334214224	0.00143006378777549	0.00954069434563628	0.999752858272342	1
Sevir.9G341800	34	58	78	130	300	-0.0169733043413234	-0.00633343174099108	0.00344389200245784	0.005739418667068	0.0324900467518403	0.998457535533078	1
Sevir.9G529300	35	59	78	130	302	4.11428712361247e-12	2.28067841472474e-12	2.44153889022567e-12	-3.98769208558911e-13	9.23527363712179e-12	1	1
Sevir.9G370300	35	59	77	129	300	0.00154541333747505	0.00260501066896256	-0.00301618765328275	-0.000149786156134936	0.0073163978158553	0.999833922143162	1
Sevir.9G458600	35	58	75	130	298	0.00622281879611586	-0.00082028967213868	-0.0502630853265401	0.0231119463091293	0.080418140103924	0.994078981750638	1
Sevir.9G038100	28	32	74	67	201	0.95042693214326	-1.3452815928083	9.39624869235515	-4.40523200858398	16.0971892258907	0.00108312434426091	0.0155598132102629
Sevir.9G274100	34	59	78	130	301	-0.0224062634631129	0.000649127577039091	0.000858158474210469	0.00143006378777549	0.0253436133021379	0.998935067646811	1
Sevir.9G099433	35	59	78	130	302	4.11428712361247e-12	2.28067841472474e-12	2.44153889022567e-12	-3.98769208558911e-13	9.23527363712179e-12	1	1
Sevir.9G336400	35	58	78	130	301	0.000385109638679468	-0.0110096801405227	0.000858158474210469	0.00143006378777549	0.0136830120411881	0.999576055182529	1
Sevir.9G114600	35	59	78	130	302	4.11428712361247e-12	2.28067841472474e-12	2.44153889022567e-12	-3.98769208558911e-13	9.23527363712179e-12	1	1
Sevir.9G195100	35	58	78	128	299	0.00348868896736635	-0.00293268803443921	0.00777453411617841	-0.0039013487705317	0.0180972598885157	0.999356006625922	1
Sevir.9G297800	35	59	78	130	302	4.11428712361247e-12	2.28067841472474e-12	2.44153889022567e-12	-3.98769208558911e-13	9.23527363712179e-12	1	1
Sevir.9G277400	35	58	78	130	301	0.000385109638679468	-0.0110096801405227	0.000858158474210469	0.00143006378777549	0.0136830120411881	0.999576055182529	1
Sevir.9G226800	34	57	76	127	294	-0.00015569830747286	-0.00332597684440291	5.77813089864773e-05	0.00155560104342114	0.00509505750428339	0.999903421887874	1
Sevir.9G494500	35	59	78	130	302	4.11428712361247e-12	2.28067841472474e-12	2.44153889022567e-12	-3.98769208558911e-13	9.23527363712179e-12	1	1
Sevir.9G338600	35	50	74	127	286	0.103738629374974	-0.617562198026973	0.000237540781068335	0.122749100373307	0.844287468556322	0.838847322081568	1
Sevir.9G529200	35	59	78	130	302	4.11428712361247e-12	2.28067841472474e-12	2.44153889022567e-12	-3.98769208558911e-13	9.23527363712179e-12	1	1
Sevir.9G549900	35	59	78	130	302	4.11428712361247e-12	2.28067841472474e-12	2.44153889022567e-12	-3.98769208558911e-13	9.23527363712179e-12	1	1
Sevir.9G038300	35	59	78	130	302	4.11428712361247e-12	2.28067841472474e-12	2.44153889022567e-12	-3.98769208558911e-13	9.23527363712179e-12	1	1
Sevir.9G303200	4	6	17	14	41	-0.118902541244796	-0.504352265128641	3.88083907357568	-0.754447885492313	5.25854176544143	0.153815287989459	1
Sevir.9G190850	35	59	78	130	302	4.11428712361247e-12	2.28067841472474e-12	2.44153889022567e-12	-3.98769208558911e-13	9.23527363712179e-12	1	1
Sevir.9G399500	34	58	77	130	299	-0.0122792150581839	-0.00293268803443921	-0.000656436106972683	0.0129569538465564	0.0288252930461521	0.998709592441843	1
Sevir.9G325100	35	59	78	130	302	4.11428712361247e-12	2.28067841472474e-12	2.44153889022567e-12	-3.98769208558911e-13	9.23527363712179e-12	1	1
Sevir.9G479300	35	59	69	130	293	0.0320396928370053	0.0540092457361393	-0.588857518252267	0.119001440273448	0.793907897098859	0.85092362244127	1
Sevir.9G289650	35	59	78	130	302	4.11428712361247e-12	2.28067841472474e-12	2.44153889022567e-12	-3.98769208558911e-13	9.23527363712179e-12	1	1
Sevir.9G122800	34	56	77	120	287	0.0163933007052161	-8.62104897566956e-05	0.111444861310051	-0.101610132280835	0.229534504785859	0.972686215141565	1
Sevir.9G052600	11	11	8	42	72	0.845166622496036	-0.668389816320674	-6.03761925049321	3.9087606631481	11.459936352458	0.00948189496090614	0.108642029760076
Sevir.9G366700	35	59	78	130	302	4.11428712361247e-12	2.28067841472474e-12	2.44153889022567e-12	-3.98769208558911e-13	9.23527363712179e-12	1	1
Sevir.9G485100	35	59	78	130	302	4.11428712361247e-12	2.28067841472474e-12	2.44153889022567e-12	-3.98769208558911e-13	9.23527363712179e-12	1	1
Sevir.9G205600	35	59	78	128	300	0.00154541333747505	0.00260501066896256	0.00344389200245784	-0.0100473322746299	0.0176416482835254	0.999380087771216	1
Sevir.9G154200	35	59	78	130	302	4.11428712361247e-12	2.28067841472474e-12	2.44153889022567e-12	-3.98769208558911e-13	9.23527363712179e-12	1	1
Sevir.9G020900	35	56	78	129	298	0.00622281879611586	-0.084541508089128	0.0138676510091857	0.00406198069409571	0.108693958588525	0.990774085849972	1
Sevir.9G149500	34	57	75	129	295	-0.00104183492337972	-0.00694017285509984	-0.0186496933129119	0.0319177147350525	0.0585494158264439	0.996297567737503	1
Sevir.9G442900	34	55	71	122	282	0.0531434301503441	-0.000155993536221451	-0.0462022207562896	0.00305792362083862	0.102559568063694	0.991528506552274	1
Sevir.9G266150	35	59	78	130	302	4.11428712361247e-12	2.28067841472474e-12	2.44153889022567e-12	-3.98769208558911e-13	9.23527363712179e-12	1	1
Sevir.9G222000	31	59	78	130	298	-0.362116650500463	0.0104896644318415	0.0138676510091857	0.0231119463091293	0.409585912250619	0.938255228211724	1
Sevir.9G347350	35	59	78	130	302	4.11428712361247e-12	2.28067841472474e-12	2.44153889022567e-12	-3.98769208558911e-13	9.23527363712179e-12	1	1
Sevir.9G025100	35	55	75	125	290	0.0575483586249743	-0.0483812737145324	0.000131782852789429	0.000219561110361483	0.106280976302658	0.99107317438398	1
Sevir.9G567200	35	59	78	130	302	4.11428712361247e-12	2.28067841472474e-12	2.44153889022567e-12	-3.98769208558911e-13	9.23527363712179e-12	1	1
Sevir.9G343750	35	58	78	130	301	0.000385109638679468	-0.0110096801405227	0.000858158474210469	0.00143006378777549	0.0136830120411881	0.999576055182529	1
Sevir.9G462600	15	8	42	20	85	2.69133396542886	-4.45999564408417	18.3047839376913	-7.52153209136098	32.9776456385653	3.2558308575426e-07	8.45360887836758e-06
Sevir.9G232100	35	55	72	126	288	0.0788734722265368	-0.0284359520042167	-0.0764128224873889	0.0331250920832331	0.216847338801375	0.974824803701849	1
Sevir.9G328100	14	27	25	25	91	1.1309757564857	4.78355164036324	0.0953095505827947	-5.12738536383385	11.1372223112656	0.0110065391033956	0.124003295621014
Sevir.9G056700	35	59	78	130	302	4.11428712361247e-12	2.28067841472474e-12	2.44153889022567e-12	-3.98769208558911e-13	9.23527363712179e-12	1	1
Sevir.9G225300	35	59	78	129	301	0.000385109638679468	0.000649127577039091	0.000858158474210469	-0.00250351975694513	0.00439591544687416	0.999922585887767	1
Sevir.9G367800	34	57	51	127	269	0.255902324544227	0.376307517443325	-4.91376147713542	1.0843203595047	6.63029167862768	0.0846633415719346	0.69483076931225
Sevir.9G546600	35	56	73	130	294	0.0252292789157907	-0.0359555911923814	-0.113348210248544	0.0937059700684367	0.268239050425153	0.965886814871594	1
Sevir.9G222600	35	59	78	130	302	4.11428712361247e-12	2.28067841472474e-12	2.44153889022567e-12	-3.98769208558911e-13	9.23527363712179e-12	1	1
Sevir.9G430800	35	59	78	130	302	4.11428712361247e-12	2.28067841472474e-12	2.44153889022567e-12	-3.98769208558911e-13	9.23527363712179e-12	1	1
Sevir.9G233100	30	57	78	128	293	-0.461095406982289	-0.00102065458107324	0.07140196075337	0.0278491333869928	0.561367155703725	0.905216652915657	1
Sevir.9G079800	35	56	77	129	297	0.00975579124997475	-0.0705443448167008	0.00110700065988156	0.0103859536930655	0.0917930904196226	0.992803760106324	1
Sevir.9G569000	34	59	77	129	299	-0.0122792150581839	0.00588076053742064	-0.000656436106972683	0.000659663701807563	0.0194760754043847	0.999281321116342	1
Sevir.9G155700	35	59	78	129	301	0.000385109638679468	0.000649127577039091	0.000858158474210469	-0.00250351975694513	0.00439591544687416	0.999922585887767	1
Sevir.9G343900	35	59	77	130	301	0.000385109638679468	0.000649127577039091	-0.00707639334214224	0.00143006378777549	0.00954069434563628	0.999752858272342	1
Sevir.9G059100	33	57	72	126	288	-0.00426890061608015	0.00960434302866143	-0.0764128224873889	0.0331250920832331	0.123411158215364	0.988887079404038	1
Sevir.9G371200	32	57	72	128	289	-0.0665845890184941	0.00515984149569026	-0.0935410262158062	0.103946488866398	0.269231945596389	0.965707291613834	1
Sevir.9G096300	35	59	78	129	301	0.000385109638679468	0.000649127577039091	0.000858158474210469	-0.00250351975694513	0.00439591544687416	0.999922585887767	1
Sevir.9G255700	34	58	78	128	298	-0.00833143390066109	-0.00082028967213868	0.0138676510091857	-0.000603134504660817	0.0236225090866463	0.999041190818373	1
Sevir.9G252501	34	59	77	130	300	-0.0169733043413234	0.00260501066896256	-0.00301618765328275	0.005739418667068	0.0283339213306367	0.998742261826309	1
Sevir.9G038833	11	20	44	35	110	-0.239771825633769	-0.103316815179221	8.55419279976545	-3.22162393779459	12.118905378373	0.00698674430231004	0.0829289429722829
Sevir.9G296400	18	18	64	40	140	0.194146438346371	-3.19699517166049	21.4366097190906	-6.81435307901952	31.642104408117	6.22592488045051e-07	1.55202763881128e-05
Sevir.9G551000	33	53	75	127	288	-0.00426890061608015	-0.189452146373502	0.00509976884482261	0.0738835260651592	0.272704341899564	0.965077557249309	1
Sevir.9G484675	35	59	78	130	302	4.11428712361247e-12	2.28067841472474e-12	2.44153889022567e-12	-3.98769208558911e-13	9.23527363712179e-12	1	1
Sevir.9G237800	35	59	78	130	302	4.11428712361247e-12	2.28067841472474e-12	2.44153889022567e-12	-3.98769208558911e-13	9.23527363712179e-12	1	1
Sevir.9G417400	35	58	77	130	300	0.00154541333747505	-0.00633343174099108	-0.00301618765328275	0.005739418667068	0.0166344513988169	0.999432239354924	1
Sevir.9G172800	30	59	77	130	296	-0.540154230560171	0.0237609810834081	0.00395224964859733	0.0523533891895963	0.620220850481773	0.891788068399656	1
Sevir.9G316966	20	21	43	51	135	1.21183633167345	-1.09507424230267	1.89680264468279	-0.87053223904708	5.07424545770599	0.166440559665088	1
Sevir.9G531000	35	59	78	130	302	4.11428712361247e-12	2.28067841472474e-12	2.44153889022567e-12	-3.98769208558911e-13	9.23527363712179e-12	1	1
Sevir.9G154000	35	58	77	129	299	0.00348868896736635	-0.00293268803443921	-0.000656436106972683	0.000659663701807563	0.00773747681058581	0.999819403234724	1
Sevir.9G130500	35	59	78	130	302	4.11428712361247e-12	2.28067841472474e-12	2.44153889022567e-12	-3.98769208558911e-13	9.23527363712179e-12	1	1
Sevir.9G418500	35	59	78	130	302	4.11428712361247e-12	2.28067841472474e-12	2.44153889022567e-12	-3.98769208558911e-13	9.23527363712179e-12	1	1
Sevir.9G014700	12	53	54	125	244	-9.37040940868578	0.596217313752332	-1.29098690673343	3.79572050131969	15.0533341304912	0.00177163384558541	0.0241568428644262
Sevir.9G234700	32	49	74	123	278	-0.0014822598069955	-0.519401639900935	0.0673278757675734	0.0927254859444517	0.680937261419955	0.877678272860209	1
Sevir.9G269200	2	5	62	2	71	-4.71459086686985	-5.6731980148501	103.960028485322	-26.6937931658825	141.041610532924	2.25353444413025e-30	3.72400201625499e-27
Sevir.9G204250	35	59	78	129	301	0.000385109638679468	0.000649127577039091	0.000858158474210469	-0.00250351975694513	0.00439591544687416	0.999922585887767	1
Sevir.9G170000	35	59	77	130	301	0.000385109638679468	0.000649127577039091	-0.00707639334214224	0.00143006378777549	0.00954069434563628	0.999752858272342	1
Sevir.9G045451	25	31	48	50	154	2.86624088206084	0.0277615810486276	1.70091157453497	-4.00368002360728	8.59859406125171	0.0351324408228083	0.339642324678397
Sevir.9G267500	12	3	66	4	85	0.468810137874468	-11.1479311843243	88.3717731522582	-29.0266910436544	129.015205518111	8.81642521750517e-28	9.21730267433377e-25
Sevir.9G166900	33	51	70	116	270	0.0932966939904855	-0.0579482145456196	0.00100636423625594	-0.000436243102174117	0.152687515874535	0.984839355092569	1
Sevir.9G067000	35	58	78	130	301	0.000385109638679468	-0.0110096801405227	0.000858158474210469	0.00143006378777549	0.0136830120411881	0.999576055182529	1
Sevir.9G463001	35	59	78	130	302	4.11428712361247e-12	2.28067841472474e-12	2.44153889022567e-12	-3.98769208558911e-13	9.23527363712179e-12	1	1
Sevir.9G278466	21	41	76	90	228	-1.11331140631775	-0.281819923188484	4.97289423905632	-0.676060601557401	7.04408617011996	0.0705057924459532	0.597793898613256
Sevir.9G320000	35	59	78	130	302	4.11428712361247e-12	2.28067841472474e-12	2.44153889022567e-12	-3.98769208558911e-13	9.23527363712179e-12	1	1
Sevir.9G361300	31	51	70	122	274	-0.0179486490844453	-0.119556631851522	-0.00833891950288	0.139270954967432	0.28511515540628	0.962803169949167	1
Sevir.9G106600	35	59	78	129	301	0.000385109638679468	0.000649127577039091	0.000858158474210469	-0.00250351975694513	0.00439591544687416	0.999922585887767	1
Sevir.9G463800	34	58	77	130	299	-0.0122792150581839	-0.00293268803443921	-0.000656436106972683	0.0129569538465564	0.0288252930461521	0.998709592441843	1
Sevir.9G403900	35	59	78	130	302	4.11428712361247e-12	2.28067841472474e-12	2.44153889022567e-12	-3.98769208558911e-13	9.23527363712179e-12	1	1
Sevir.9G198700	21	18	53	117	209	-0.428550806892092	-12.766242221208	-0.017796196960945	8.122864834144	21.335454059205	8.96689296921635e-05	0.00158617400907118
Sevir.9G496000	35	59	78	130	302	4.11428712361247e-12	2.28067841472474e-12	2.44153889022567e-12	-3.98769208558911e-13	9.23527363712179e-12	1	1
Sevir.9G485700	35	58	78	130	301	0.000385109638679468	-0.0110096801405227	0.000858158474210469	0.00143006378777549	0.0136830120411881	0.999576055182529	1
Sevir.9G240700	35	56	78	128	297	0.00975579124997475	-0.0705443448167008	0.021741045457028	0.000181454822858374	0.102222636346562	0.99156937132297	1
Sevir.9G181600	35	59	77	130	301	0.000385109638679468	0.000649127577039091	-0.00707639334214224	0.00143006378777549	0.00954069434563628	0.999752858272342	1
Sevir.9G257800	31	58	73	128	290	-0.20257029603151	0.0319008604217151	-0.0482301110795583	0.0802722747668582	0.362973542299642	0.947780461484176	1
Sevir.9G522700	35	58	77	130	300	0.00154541333747505	-0.00633343174099108	-0.00301618765328275	0.005739418667068	0.0166344513988169	0.999432239354924	1
Sevir.9G082601	31	46	55	95	227	0.836836616075498	0.0615631663118446	-0.224642177245314	-0.0754489603005729	1.19849091993323	0.75336627411804	1
Sevir.9G460600	34	59	78	130	301	-0.0224062634631129	0.000649127577039091	0.000858158474210469	0.00143006378777549	0.0253436133021379	0.998935067646811	1
Sevir.9G529400	35	58	78	129	300	0.00154541333747505	-0.00633343174099108	0.00344389200245784	-0.000149786156134936	0.0114725232370589	0.999674303583856	1
Sevir.9G316450	24	59	72	110	265	-1.46684904482007	1.00926206868184	0.184783920665539	-0.145417065705361	2.80631209987282	0.42246188684835	1
Sevir.9G066900	21	42	40	95	198	-0.165200407274987	0.284585897189092	-2.4263006226655	1.11951032317288	3.99559725030245	0.261939940004563	1
Sevir.9G539100	35	59	78	130	302	4.11428712361247e-12	2.28067841472474e-12	2.44153889022567e-12	-3.98769208558911e-13	9.23527363712179e-12	1	1
Sevir.9G018300	35	58	78	129	300	0.00154541333747505	-0.00633343174099108	0.00344389200245784	-0.000149786156134936	0.0114725232370589	0.999674303583856	1
Sevir.9G045200	32	57	55	125	269	0.0218063428488653	0.376307517443325	-3.01651729901371	0.731789859933103	4.146421019239	0.246081201875313	1
Sevir.9G468000	35	57	78	129	299	0.00348868896736635	-0.0342230441212523	0.00777453411617841	0.000659663701807563	0.0461459309066047	0.997399753147507	1
Sevir.9G076400	35	59	78	128	300	0.00154541333747505	0.00260501066896256	0.00344389200245784	-0.0100473322746299	0.0176416482835254	0.999380087771216	1
Sevir.9G294100	35	59	78	130	302	4.11428712361247e-12	2.28067841472474e-12	2.44153889022567e-12	-3.98769208558911e-13	9.23527363712179e-12	1	1
Sevir.9G325266	35	59	78	129	301	0.000385109638679468	0.000649127577039091	0.000858158474210469	-0.00250351975694513	0.00439591544687416	0.999922585887767	1
Sevir.9G289050	35	58	58	128	279	0.219743648749973	0.22389505993655	-2.74317503652879	0.519739380940461	3.70655312615578	0.294944271791101	1
Sevir.9G271150	16	6	68	16	106	1.12358516091119	-10.4470129610403	60.2754281723174	-19.2395912166985	91.0856175109674	1.28046074121436e-19	1.94069357547128e-17
Sevir.9G429500	35	59	78	130	302	4.11428712361247e-12	2.28067841472474e-12	2.44153889022567e-12	-3.98769208558911e-13	9.23527363712179e-12	1	1
Sevir.9G489266	0	1	1	2	4	-0.463576	0.0611180685435715	-0.00106128920121373	0.0449311944142083	0.570686552158994	0.90310898114044	1
Sevir.9G402200	35	41	78	111	265	0.598716128306576	-2.24110684787537	1.33427826453108	-0.0827754489715497	4.25687668968458	0.235028784019308	1
Sevir.9G098500	35	58	78	129	300	0.00154541333747505	-0.00633343174099108	0.00344389200245784	-0.000149786156134936	0.0114725232370589	0.999674303583856	1
Sevir.9G553400	35	59	78	130	302	4.11428712361247e-12	2.28067841472474e-12	2.44153889022567e-12	-3.98769208558911e-13	9.23527363712179e-12	1	1
Sevir.9G561300	35	58	77	130	300	0.00154541333747505	-0.00633343174099108	-0.00301618765328275	0.005739418667068	0.0166344513988169	0.999432239354924	1
Sevir.9G524000	35	58	78	130	301	0.000385109638679468	-0.0110096801405227	0.000858158474210469	0.00143006378777549	0.0136830120411881	0.999576055182529	1
Sevir.9G369500	35	59	78	130	302	4.11428712361247e-12	2.28067841472474e-12	2.44153889022567e-12	-3.98769208558911e-13	9.23527363712179e-12	1	1
Sevir.9G343800	35	59	78	130	302	4.11428712361247e-12	2.28067841472474e-12	2.44153889022567e-12	-3.98769208558911e-13	9.23527363712179e-12	1	1
Sevir.9G126100	35	59	78	128	300	0.00154541333747505	0.00260501066896256	0.00344389200245784	-0.0100473322746299	0.0176416482835254	0.999380087771216	1
Sevir.9G540300	4	6	13	8	31	0.046171748097956	-0.000523189363686689	3.11415171612969	-2.14040111104869	5.30124776464002	0.151021446031393	1
Sevir.9G087600	35	59	78	129	301	0.000385109638679468	0.000649127577039091	0.000858158474210469	-0.00250351975694513	0.00439591544687416	0.999922585887767	1
Sevir.9G235400	35	59	78	128	300	0.00154541333747505	0.00260501066896256	0.00344389200245784	-0.0100473322746299	0.0176416482835254	0.999380087771216	1
Sevir.9G543500	34	59	77	130	300	-0.0169733043413234	0.00260501066896256	-0.00301618765328275	0.005739418667068	0.0283339213306367	0.998742261826309	1
Sevir.9G525600	34	59	77	129	299	-0.0122792150581839	0.00588076053742064	-0.000656436106972683	0.000659663701807563	0.0194760754043847	0.999281321116342	1
Sevir.9G442400	35	59	78	130	302	4.11428712361247e-12	2.28067841472474e-12	2.44153889022567e-12	-3.98769208558911e-13	9.23527363712179e-12	1	1
Sevir.9G525500	30	51	73	128	282	-0.220111362573797	-0.304037158607507	0.000376406429332899	0.359849383270883	0.884374310881521	0.829196916245745	1
Sevir.9G173200	35	59	78	130	302	4.11428712361247e-12	2.28067841472474e-12	2.44153889022567e-12	-3.98769208558911e-13	9.23527363712179e-12	1	1
Sevir.9G518400	35	59	78	130	302	4.11428712361247e-12	2.28067841472474e-12	2.44153889022567e-12	-3.98769208558911e-13	9.23527363712179e-12	1	1
Sevir.9G060700	33	58	77	121	289	-0.00726740961048829	0.0419909263747314	0.0744672885674214	-0.0931407703059646	0.216866394858606	0.974821627267869	1
Sevir.9G512700	35	59	78	130	302	4.11428712361247e-12	2.28067841472474e-12	2.44153889022567e-12	-3.98769208558911e-13	9.23527363712179e-12	1	1
Sevir.9G314000	35	59	78	129	301	0.000385109638679468	0.000649127577039091	0.000858158474210469	-0.00250351975694513	0.00439591544687416	0.999922585887767	1
Sevir.9G136200	23	48	68	118	257	-1.5455200649461	-0.0971529054379547	0.0396610177651718	0.491095726939442	2.17342971508867	0.537200832516803	1
Sevir.9G473000	35	59	76	130	300	0.00154541333747505	0.00260501066896256	-0.0284004536828067	0.005739418667068	0.0382902963563123	0.998029989323596	1
Sevir.9G189600	35	59	78	130	302	4.11428712361247e-12	2.28067841472474e-12	2.44153889022567e-12	-3.98769208558911e-13	9.23527363712179e-12	1	1
Sevir.9G557900	35	59	78	130	302	4.11428712361247e-12	2.28067841472474e-12	2.44153889022567e-12	-3.98769208558911e-13	9.23527363712179e-12	1	1
Sevir.9G074000	35	57	78	130	300	0.00154541333747505	-0.0441861533075148	0.00344389200245784	0.005739418667068	0.0549148773145157	0.996633254411579	1
Sevir.9G387801	33	55	73	121	282	0.00309206871429469	-0.000155993536221451	0.000376406429332899	-0.00125770715753137	0.00488217583738042	0.999909405270962	1
Sevir.9G562000	35	58	75	128	296	0.0140957027069005	0.000512759196950449	-0.0275135696868547	0.00266546379185458	0.0447874953825602	0.997512711540961	1
Sevir.9G183500	35	59	76	122	292	0.0396905479494606	0.0669063424681124	0.00450361131795219	-0.108641775551632	0.219742277287157	0.974341001446478	1
Sevir.9G232466	35	58	69	129	291	0.0481905085953354	0.0232228512793724	-0.504695642776338	0.11137129706818	0.687480299719226	0.876144683754403	1
Sevir.9G362300	35	59	78	130	302	4.11428712361247e-12	2.28067841472474e-12	2.44153889022567e-12	-3.98769208558911e-13	9.23527363712179e-12	1	1
Sevir.9G510201	35	59	78	130	302	4.11428712361247e-12	2.28067841472474e-12	2.44153889022567e-12	-3.98769208558911e-13	9.23527363712179e-12	1	1
Sevir.9G391400	35	59	78	130	302	4.11428712361247e-12	2.28067841472474e-12	2.44153889022567e-12	-3.98769208558911e-13	9.23527363712179e-12	1	1
Sevir.9G148100	35	58	77	130	300	0.00154541333747505	-0.00633343174099108	-0.00301618765328275	0.005739418667068	0.0166344513988169	0.999432239354924	1
Sevir.9G429832	35	59	78	130	302	4.11428712361247e-12	2.28067841472474e-12	2.44153889022567e-12	-3.98769208558911e-13	9.23527363712179e-12	1	1
Sevir.9G365300	35	59	78	130	302	4.11428712361247e-12	2.28067841472474e-12	2.44153889022567e-12	-3.98769208558911e-13	9.23527363712179e-12	1	1
Sevir.9G184900	25	54	77	126	282	-1.8057214462318	-0.0216726138021888	0.238239293248173	0.175016008936068	2.24064936221823	0.523986156367878	1
Sevir.9G357100	35	59	78	130	302	4.11428712361247e-12	2.28067841472474e-12	2.44153889022567e-12	-3.98769208558911e-13	9.23527363712179e-12	1	1
Sevir.9G497600	35	59	78	130	302	4.11428712361247e-12	2.28067841472474e-12	2.44153889022567e-12	-3.98769208558911e-13	9.23527363712179e-12	1	1
Sevir.9G403400	35	56	78	130	299	0.00348868896736635	-0.09975182879786	0.00777453411617841	0.0129569538465564	0.123972005727961	0.988813107714955	1
Sevir.9G429766	35	59	78	130	302	4.11428712361247e-12	2.28067841472474e-12	2.44153889022567e-12	-3.98769208558911e-13	9.23527363712179e-12	1	1
Sevir.9G166300	35	59	78	130	302	4.11428712361247e-12	2.28067841472474e-12	2.44153889022567e-12	-3.98769208558911e-13	9.23527363712179e-12	1	1
Sevir.9G227400	35	58	77	125	295	0.0192507593262458	0.00234418482134691	0.00856782642706708	-0.0310837380406943	0.0612465086153541	0.996042006453799	1
Sevir.9G144300	35	59	78	129	301	0.000385109638679468	0.000649127577039091	0.000858158474210469	-0.00250351975694513	0.00439591544687416	0.999922585887767	1
Sevir.9G303501	35	59	77	130	301	0.000385109638679468	0.000649127577039091	-0.00707639334214224	0.00143006378777549	0.00954069434563628	0.999752858272342	1
Sevir.9G560400	35	59	78	130	302	4.11428712361247e-12	2.28067841472474e-12	2.44153889022567e-12	-3.98769208558911e-13	9.23527363712179e-12	1	1
Sevir.9G027500	33	56	74	124	287	-0.0020571197819899	-8.62104897566956e-05	-0.000213546910751075	0.00169010213542494	0.00404697931792261	0.999931610713798	1
Sevir.9G489400	35	59	78	130	302	4.11428712361247e-12	2.28067841472474e-12	2.44153889022567e-12	-3.98769208558911e-13	9.23527363712179e-12	1	1
Sevir.9G270300	35	59	78	130	302	4.11428712361247e-12	2.28067841472474e-12	2.44153889022567e-12	-3.98769208558911e-13	9.23527363712179e-12	1	1
Sevir.9G560550	35	59	78	129	301	0.000385109638679468	0.000649127577039091	0.000858158474210469	-0.00250351975694513	0.00439591544687416	0.999922585887767	1
Sevir.9G503800	35	59	78	130	302	4.11428712361247e-12	2.28067841472474e-12	2.44153889022567e-12	-3.98769208558911e-13	9.23527363712179e-12	1	1
Sevir.9G543866	35	59	78	130	302	4.11428712361247e-12	2.28067841472474e-12	2.44153889022567e-12	-3.98769208558911e-13	9.23527363712179e-12	1	1
Sevir.9G415700	35	59	78	129	301	0.000385109638679468	0.000649127577039091	0.000858158474210469	-0.00250351975694513	0.00439591544687416	0.999922585887767	1
Sevir.9G215600	10	38	74	3	125	-1.38960950955183	7.55111289686135	53.9003822525071	-47.9752115291978	110.816316188118	7.32237442928401e-24	2.84174694896486e-21
Sevir.9G186200	35	59	77	130	301	0.000385109638679468	0.000649127577039091	-0.00707639334214224	0.00143006378777549	0.00954069434563628	0.999752858272342	1
Sevir.9G442700	35	59	77	129	300	0.00154541333747505	0.00260501066896256	-0.00301618765328275	-0.000149786156134936	0.0073163978158553	0.999833922143162	1
Sevir.9G555700	35	59	77	130	301	0.000385109638679468	0.000649127577039091	-0.00707639334214224	0.00143006378777549	0.00954069434563628	0.999752858272342	1
Sevir.9G573400	35	59	74	126	294	0.0252292789157907	0.0425288925193497	-0.0492459886509717	-0.00244529836724873	0.119449458453361	0.989405379159138	1
Sevir.9G212700	35	53	73	129	290	0.0575483586249743	-0.235873218467478	-0.0482301110795583	0.138998951196001	0.480650639368012	0.923121347629074	1
Sevir.9G359100	35	59	78	130	302	4.11428712361247e-12	2.28067841472474e-12	2.44153889022567e-12	-3.98769208558911e-13	9.23527363712179e-12	1	1
Sevir.9G573300	35	59	78	130	302	4.11428712361247e-12	2.28067841472474e-12	2.44153889022567e-12	-3.98769208558911e-13	9.23527363712179e-12	1	1
Sevir.9G255600	3	4	32	0	39	-0.511075473909182	-1.7191607535074	47.7322984684146	-16.7880804	66.7506150958312	2.1174918575986e-14	1.50242206206456e-12
Sevir.9G022200	35	59	78	129	301	0.000385109638679468	0.000649127577039091	0.000858158474210469	-0.00250351975694513	0.00439591544687416	0.999922585887767	1
Sevir.9G019300	35	55	77	129	296	0.0140957027069005	-0.138280731679778	0.00395224964859733	0.0196611940771639	0.17598987811244	0.98136898549256	1
Sevir.9G553950	35	59	78	130	302	4.11428712361247e-12	2.28067841472474e-12	2.44153889022567e-12	-3.98769208558911e-13	9.23527363712179e-12	1	1
Sevir.9G206500	35	59	78	130	302	4.11428712361247e-12	2.28067841472474e-12	2.44153889022567e-12	-3.98769208558911e-13	9.23527363712179e-12	1	1
Sevir.9G467800	35	59	78	130	302	4.11428712361247e-12	2.28067841472474e-12	2.44153889022567e-12	-3.98769208558911e-13	9.23527363712179e-12	1	1
Sevir.9G027150	34	58	77	129	298	-0.00833143390066109	-0.00082028967213868	1.42573690766153e-05	0.00406198069409571	0.0132279616359721	0.999596971833263	1
Sevir.9G192300	33	57	74	126	290	-0.0110445081980382	0.00209333100777406	-0.0108299278047778	0.0108825797240383	0.0348503467346283	0.998287646635901	1
Sevir.9G294700	35	59	78	129	301	0.000385109638679468	0.000649127577039091	0.000858158474210469	-0.00250351975694513	0.00439591544687416	0.999922585887767	1
Sevir.9G063000	35	59	78	130	302	4.11428712361247e-12	2.28067841472474e-12	2.44153889022567e-12	-3.98769208558911e-13	9.23527363712179e-12	1	1
Sevir.9G513300	35	59	78	130	302	4.11428712361247e-12	2.28067841472474e-12	2.44153889022567e-12	-3.98769208558911e-13	9.23527363712179e-12	1	1
Sevir.9G103266	35	59	78	129	301	0.000385109638679468	0.000649127577039091	0.000858158474210469	-0.00250351975694513	0.00439591544687416	0.999922585887767	1
Sevir.9G541500	35	59	76	129	299	0.00348868896736635	0.00588076053742064	-0.0194366361365954	0.000659663701807563	0.02946574934319	0.9986666037431	1
Sevir.9G166200	8	20	71	14	113	-1.98300218375351	-0.195252207696587	59.9086235464891	-24.671794337214	86.7586722751532	1.08795809295091e-18	1.44763421261531e-16
Sevir.9G130900	35	59	78	129	301	0.000385109638679468	0.000649127577039091	0.000858158474210469	-0.00250351975694513	0.00439591544687416	0.999922585887767	1
Sevir.9G342000	35	59	78	130	302	4.11428712361247e-12	2.28067841472474e-12	2.44153889022567e-12	-3.98769208558911e-13	9.23527363712179e-12	1	1
Sevir.9G202200	35	59	78	128	300	0.00154541333747505	0.00260501066896256	0.00344389200245784	-0.0100473322746299	0.0176416482835254	0.999380087771216	1
Sevir.9G231000	33	59	77	124	293	-0.0269676224485702	0.0540092457361393	0.0231824682456822	-0.0358306734227544	0.139990009853146	0.986640247680897	1
Sevir.9G434700	35	57	77	130	299	0.00348868896736635	-0.0342230441212523	-0.000656436106972683	0.0129569538465564	0.0513251230421478	0.996954654622677	1
Sevir.9G287950	24	20	19	52	115	8.54571301632451	-0.270865866693168	-3.8560527696222	0.125919670400167	12.79855132304	0.00509313513541049	0.0626587720261308
Sevir.9G463700	35	57	77	120	289	0.0677730034645068	0.00515984149569026	0.0744672885674214	-0.155903720292732	0.30330385382035	0.959405921706587	1
Sevir.9G171300	35	59	64	130	288	0.0788734722265368	0.132957319446836	-1.44962960789127	0.292953694444863	1.95441409400951	0.581921931672858	1
Sevir.9G284100	31	8	72	130	241	0.337341908087709	-32.4420804354654	1.52879042562808	6.64628289294656	40.9544956621277	6.68614497662128e-09	2.18861236333773e-07
Sevir.9G544900	35	59	78	130	302	4.11428712361247e-12	2.28067841472474e-12	2.44153889022567e-12	-3.98769208558911e-13	9.23527363712179e-12	1	1
Sevir.9G414200	35	59	78	130	302	4.11428712361247e-12	2.28067841472474e-12	2.44153889022567e-12	-3.98769208558911e-13	9.23527363712179e-12	1	1
Sevir.9G284333	7	7	63	9	86	-0.883164755349415	-5.71775850970395	74.8997836344008	-21.2078837900878	102.708590689542	4.06466428472455e-22	1.00107991335514e-19
Sevir.9G165700	17	39	30	77	163	-0.189237324083431	1.60791771545453	-3.47734257683662	0.665703696207615	5.9402013125822	0.114556084133793	0.890783102308127
Sevir.9G140500	35	59	77	130	301	0.000385109638679468	0.000649127577039091	-0.00707639334214224	0.00143006378777549	0.00954069434563628	0.999752858272342	1
Sevir.9G350300	35	59	78	130	302	4.11428712361247e-12	2.28067841472474e-12	2.44153889022567e-12	-3.98769208558911e-13	9.23527363712179e-12	1	1
Sevir.9G500901	34	59	72	129	294	-0.00015569830747286	0.0425288925193497	-0.203789177130504	0.0471859368940151	0.293659704851342	0.961216474829097	1
Sevir.9G396200	35	59	78	130	302	4.11428712361247e-12	2.28067841472474e-12	2.44153889022567e-12	-3.98769208558911e-13	9.23527363712179e-12	1	1
Sevir.9G163000	35	59	78	130	302	4.11428712361247e-12	2.28067841472474e-12	2.44153889022567e-12	-3.98769208558911e-13	9.23527363712179e-12	1	1
Sevir.9G372300	35	59	76	130	300	0.00154541333747505	0.00260501066896256	-0.0284004536828067	0.005739418667068	0.0382902963563123	0.998029989323596	1
Sevir.9G540600	10	11	16	12	49	3.28814148355059	0.212765268879359	0.883783278409038	-3.91971759174788	8.30440762258687	0.0401221229635784	0.3802731017906
Sevir.9G559400	35	59	78	130	302	4.11428712361247e-12	2.28067841472474e-12	2.44153889022567e-12	-3.98769208558911e-13	9.23527363712179e-12	1	1
Sevir.9G411200	35	59	78	130	302	4.11428712361247e-12	2.28067841472474e-12	2.44153889022567e-12	-3.98769208558911e-13	9.23527363712179e-12	1	1
Sevir.9G294801	35	59	78	130	302	4.11428712361247e-12	2.28067841472474e-12	2.44153889022567e-12	-3.98769208558911e-13	9.23527363712179e-12	1	1
Sevir.9G338200	35	59	78	130	302	4.11428712361247e-12	2.28067841472474e-12	2.44153889022567e-12	-3.98769208558911e-13	9.23527363712179e-12	1	1
Sevir.9G145000	35	59	77	128	299	0.00348868896736635	0.00588076053742064	-0.000656436106972683	-0.0039013487705317	0.0139272343822914	0.999564686336092	1
Sevir.9G105400	29	48	33	114	224	0.355930372394478	0.410501562935511	-10.677443334645	3.20378399021005	14.6476592601851	0.00214390118671711	0.0287884062891597
Sevir.9G529900	33	53	76	126	288	-0.00426890061608015	-0.189452146373502	0.0351036892529235	0.0331250920832331	0.261949828325739	0.967018274501545	1
Sevir.9G124600	35	58	78	129	300	0.00154541333747505	-0.00633343174099108	0.00344389200245784	-0.000149786156134936	0.0114725232370589	0.999674303583856	1
Sevir.9G068200	34	58	74	129	295	-0.00104183492337972	0.00234418482134691	-0.0630648188589345	0.0319177147350525	0.0983685533387136	0.992032482426614	1
Sevir.9G546500	35	55	76	129	295	0.0192507593262458	-0.12024018432954	-0.000484029168956065	0.0319177147350525	0.171892687559795	0.981993903998515	1
Sevir.9G370250	35	59	76	127	297	0.00975579124997475	0.0164451885545077	-0.00654565321495639	-0.00562057072985132	0.0383672037492901	0.998024096580848	1
Sevir.9G195500	19	2	9	10	40	44.5086438421316	-4.32643250741743	-0.171510002529831	-3.02623598603552	52.0328223381144	2.94722432491586e-11	1.33847879181551e-09
Sevir.9G355400	35	59	78	130	302	4.11428712361247e-12	2.28067841472474e-12	2.44153889022567e-12	-3.98769208558911e-13	9.23527363712179e-12	1	1
Sevir.9G113950	35	59	78	130	302	4.11428712361247e-12	2.28067841472474e-12	2.44153889022567e-12	-3.98769208558911e-13	9.23527363712179e-12	1	1
Sevir.9G058250	33	53	74	128	288	-0.00426890061608015	-0.189452146373502	-0.00198331758119988	0.130774437786073	0.326478802356855	0.954973981464879	1
Sevir.9G273933	35	59	78	130	302	4.11428712361247e-12	2.28067841472474e-12	2.44153889022567e-12	-3.98769208558911e-13	9.23527363712179e-12	1	1
Sevir.9G521700	31	58	65	124	278	-0.0460859059321508	0.250535475979488	-0.644247870145728	0.156754148607435	1.0976234006648	0.777647834942053	1
Sevir.9G055300	35	57	72	129	293	0.0320396928370053	-0.00102065458107324	-0.178514584902279	0.0654966970881924	0.27707162940855	0.964281385290459	1
Sevir.9G240600	35	59	78	130	302	4.11428712361247e-12	2.28067841472474e-12	2.44153889022567e-12	-3.98769208558911e-13	9.23527363712179e-12	1	1
Sevir.9G239200	35	59	78	130	302	4.11428712361247e-12	2.28067841472474e-12	2.44153889022567e-12	-3.98769208558911e-13	9.23527363712179e-12	1	1
Sevir.9G428350	35	58	78	130	301	0.000385109638679468	-0.0110096801405227	0.000858158474210469	0.00143006378777549	0.0136830120411881	0.999576055182529	1
Sevir.9G549700	35	59	78	130	302	4.11428712361247e-12	2.28067841472474e-12	2.44153889022567e-12	-3.98769208558911e-13	9.23527363712179e-12	1	1
Sevir.9G009200	35	57	77	128	297	0.00975579124997475	-0.0180423023308231	0.00110700065988156	0.000181454822858374	0.0290865490635378	0.9986921118162	1
Sevir.9G341400	35	59	78	130	302	4.11428712361247e-12	2.28067841472474e-12	2.44153889022567e-12	-3.98769208558911e-13	9.23527363712179e-12	1	1
Sevir.9G566950	35	55	77	130	297	0.00975579124997475	-0.157515377701059	0.00110700065988156	0.0362340673404727	0.204612236951388	0.976841312977304	1
Sevir.9G426600	35	59	78	130	302	4.11428712361247e-12	2.28067841472474e-12	2.44153889022567e-12	-3.98769208558911e-13	9.23527363712179e-12	1	1
Sevir.9G477100	34	56	76	124	290	0.00454272862895526	-0.00758680210537984	0.0161356762235932	-0.00557776176850684	0.0338429687264351	0.998360858646876	1
Sevir.9G214550	27	43	57	130	257	-0.2603639458331	-1.03496026439009	-1.32480152124114	3.39178265369697	6.01190838516131	0.111032291454657	0.868789098310547
Sevir.9G227100	35	58	77	128	298	0.00622281879611586	-0.00082028967213868	1.42573690766153e-05	-0.000603134504660817	0.00766050034199197	0.999822087420765	1
Sevir.9G567900	35	59	78	130	302	4.11428712361247e-12	2.28067841472474e-12	2.44153889022567e-12	-3.98769208558911e-13	9.23527363712179e-12	1	1
Sevir.9G514200	35	56	77	130	298	0.00622281879611586	-0.084541508089128	1.42573690766153e-05	0.0231119463091293	0.11389053056345	0.990119930764674	1
Sevir.9G442100	35	59	77	130	301	0.000385109638679468	0.000649127577039091	-0.00707639334214224	0.00143006378777549	0.00954069434563628	0.999752858272342	1
Sevir.9G211500	0	0	35	1	36	-4.172184	-7.0331112	71.046610407943	-13.561219510956	95.8131251188989	1.23469760103915e-20	2.18746694908886e-18
Sevir.9G197000	9	32	52	14	107	-0.932569451795542	5.88988113789223	21.4800107710311	-22.3149608234129	50.6174221841318	5.90195009552989e-11	2.54499241998153e-09
Sevir.9G278166	35	59	78	130	302	4.11428712361247e-12	2.28067841472474e-12	2.44153889022567e-12	-3.98769208558911e-13	9.23527363712179e-12	1	1
Sevir.9G152600	35	59	77	130	301	0.000385109638679468	0.000649127577039091	-0.00707639334214224	0.00143006378777549	0.00954069434563628	0.999752858272342	1
Sevir.9G306200	35	59	78	130	302	4.11428712361247e-12	2.28067841472474e-12	2.44153889022567e-12	-3.98769208558911e-13	9.23527363712179e-12	1	1
Sevir.9G112800	34	54	77	125	290	0.00454272862895526	-0.124476745835232	0.058841607917189	0.000219561110361483	0.188080643491738	0.979490159338085	1
Sevir.9G400900	35	59	77	128	299	0.00348868896736635	0.00588076053742064	-0.000656436106972683	-0.0039013487705317	0.0139272343822914	0.999564686336092	1
Sevir.9G289100	2	8	30	8	48	-2.28195986557832	-0.202341698899048	24.993515490091	-7.75968852588561	35.237505580454	1.08531034069434e-07	3.01345680938154e-06
Sevir.9G516700	35	59	77	130	301	0.000385109638679468	0.000649127577039091	-0.00707639334214224	0.00143006378777549	0.00954069434563628	0.999752858272342	1
Sevir.9G329800	35	59	78	130	302	4.11428712361247e-12	2.28067841472474e-12	2.44153889022567e-12	-3.98769208558911e-13	9.23527363712179e-12	1	1
Sevir.9G128700	33	56	70	128	287	-0.0020571197819899	-8.62104897566956e-05	-0.229641279595085	0.160789087395083	0.392573697261914	0.941772286718328	1
Sevir.9G467700	35	59	78	129	301	0.000385109638679468	0.000649127577039091	0.000858158474210469	-0.00250351975694513	0.00439591544687416	0.999922585887767	1
Sevir.9G440500	35	58	78	130	301	0.000385109638679468	-0.0110096801405227	0.000858158474210469	0.00143006378777549	0.0136830120411881	0.999576055182529	1
Sevir.9G505500	35	58	78	130	301	0.000385109638679468	-0.0110096801405227	0.000858158474210469	0.00143006378777549	0.0136830120411881	0.999576055182529	1
Sevir.9G534700	35	59	78	130	302	4.11428712361247e-12	2.28067841472474e-12	2.44153889022567e-12	-3.98769208558911e-13	9.23527363712179e-12	1	1
Sevir.9G003700	35	58	78	128	299	0.00348868896736635	-0.00293268803443921	0.00777453411617841	-0.0039013487705317	0.0180972598885157	0.999356006625922	1
Sevir.9G199000	35	59	77	130	301	0.000385109638679468	0.000649127577039091	-0.00707639334214224	0.00143006378777549	0.00954069434563628	0.999752858272342	1
Sevir.9G146832	35	59	78	129	301	0.000385109638679468	0.000649127577039091	0.000858158474210469	-0.00250351975694513	0.00439591544687416	0.999922585887767	1
Sevir.9G550700	35	59	74	130	298	0.00622281879611586	0.0104896644318415	-0.114365306924113	0.0231119463091293	0.154189736461199	0.984621938945572	1
Sevir.9G134150	34	59	78	129	300	-0.0169733043413234	0.00260501066896256	0.00344389200245784	-0.000149786156134936	0.0231719931688787	0.999068362731716	1
Sevir.9G151801	35	59	76	130	300	0.00154541333747505	0.00260501066896256	-0.0284004536828067	0.005739418667068	0.0382902963563123	0.998029989323596	1
Sevir.9G448900	34	56	76	128	294	-0.00015569830747286	-0.0359555911923814	5.77813089864773e-05	0.0164691472190099	0.0526382180278507	0.996838284774047	1
Sevir.9G119300	35	59	78	130	302	4.11428712361247e-12	2.28067841472474e-12	2.44153889022567e-12	-3.98769208558911e-13	9.23527363712179e-12	1	1
Sevir.9G072700	35	59	75	130	299	0.00348868896736635	0.00588076053742064	-0.0641151342050466	0.0129569538465564	0.08644153755639	0.993413297362723	1
Sevir.9G551500	35	59	78	130	302	4.11428712361247e-12	2.28067841472474e-12	2.44153889022567e-12	-3.98769208558911e-13	9.23527363712179e-12	1	1
Sevir.9G389800	35	59	78	130	302	4.11428712361247e-12	2.28067841472474e-12	2.44153889022567e-12	-3.98769208558911e-13	9.23527363712179e-12	1	1
Sevir.9G095366	35	59	78	130	302	4.11428712361247e-12	2.28067841472474e-12	2.44153889022567e-12	-3.98769208558911e-13	9.23527363712179e-12	1	1
Sevir.9G580500	35	59	78	129	301	0.000385109638679468	0.000649127577039091	0.000858158474210469	-0.00250351975694513	0.00439591544687416	0.999922585887767	1
Sevir.9G359600	34	59	72	126	291	0.00223988076425098	0.0812347883185183	-0.132769596482364	0.00431374474216879	0.220558010307302	0.974204224623348	1
Sevir.9G366300	35	59	78	130	302	4.11428712361247e-12	2.28067841472474e-12	2.44153889022567e-12	-3.98769208558911e-13	9.23527363712179e-12	1	1
Sevir.9G547100	25	26	42	74	167	1.64686681339742	-1.34560625114861	-0.0297322940345154	0.0620830336060158	3.08428839218655	0.378811255019286	1
Sevir.9G134400	35	59	78	130	302	4.11428712361247e-12	2.28067841472474e-12	2.44153889022567e-12	-3.98769208558911e-13	9.23527363712179e-12	1	1
Sevir.9G506800	35	59	78	130	302	4.11428712361247e-12	2.28067841472474e-12	2.44153889022567e-12	-3.98769208558911e-13	9.23527363712179e-12	1	1
Sevir.9G221200	35	55	76	127	293	0.0320396928370053	-0.0877902907072164	0.00139161435099672	0.00605874916984912	0.127280347065068	0.988373791539511	1
Sevir.9G362100	35	58	78	130	301	0.000385109638679468	-0.0110096801405227	0.000858158474210469	0.00143006378777549	0.0136830120411881	0.999576055182529	1
Sevir.9G528000	34	54	74	115	277	0.112139773654863	-0.00024815195746317	0.0843783536584309	-0.150657655335397	0.347423934606154	0.950875891912269	1
Sevir.9G271400	35	59	77	130	301	0.000385109638679468	0.000649127577039091	-0.00707639334214224	0.00143006378777549	0.00954069434563628	0.999752858272342	1
Sevir.9G467600	35	59	77	130	301	0.000385109638679468	0.000649127577039091	-0.00707639334214224	0.00143006378777549	0.00954069434563628	0.999752858272342	1
Sevir.9G048300	22	34	29	64	149	1.29659528375073	0.821706778157546	-2.33699437163009	-0.000301567252330408	4.45559800079069	0.216285203619317	1
Sevir.9G393000	34	59	78	130	301	-0.0224062634631129	0.000649127577039091	0.000858158474210469	0.00143006378777549	0.0253436133021379	0.998935067646811	1
Sevir.9G430100	35	59	78	130	302	4.11428712361247e-12	2.28067841472474e-12	2.44153889022567e-12	-3.98769208558911e-13	9.23527363712179e-12	1	1
Sevir.9G106200	35	59	78	129	301	0.000385109638679468	0.000649127577039091	0.000858158474210469	-0.00250351975694513	0.00439591544687416	0.999922585887767	1
Sevir.9G202900	35	59	78	130	302	4.11428712361247e-12	2.28067841472474e-12	2.44153889022567e-12	-3.98769208558911e-13	9.23527363712179e-12	1	1
Sevir.9G391500	35	57	77	130	299	0.00348868896736635	-0.0342230441212523	-0.000656436106972683	0.0129569538465564	0.0513251230421478	0.996954654622677	1
Sevir.9G165300	34	54	73	129	290	0.00454272862895526	-0.124476745835232	-0.0482301110795583	0.138998951196001	0.316248536739747	0.956944157682797	1
Sevir.9G347300	33	55	72	124	284	0.000225251328982743	-0.00421219921554378	-0.0248823946350982	0.0250032130734752	0.0543230582530999	0.996686946440217	1
Sevir.9G244501	34	59	78	130	301	-0.0224062634631129	0.000649127577039091	0.000858158474210469	0.00143006378777549	0.0253436133021379	0.998935067646811	1
Sevir.9G231100	35	58	78	130	301	0.000385109638679468	-0.0110096801405227	0.000858158474210469	0.00143006378777549	0.0136830120411881	0.999576055182529	1
Sevir.9G231200	34	53	75	129	291	0.00223988076425098	-0.260858534555219	-0.000336058856731736	0.11137129706818	0.374805771244382	0.945396418711129	1
Sevir.9G270800	35	59	78	130	302	4.11428712361247e-12	2.28067841472474e-12	2.44153889022567e-12	-3.98769208558911e-13	9.23527363712179e-12	1	1
Sevir.9G397500	35	59	78	130	302	4.11428712361247e-12	2.28067841472474e-12	2.44153889022567e-12	-3.98769208558911e-13	9.23527363712179e-12	1	1
Sevir.9G422300	35	51	77	128	291	0.0481905085953354	-0.602170646485626	0.0450984274776111	0.0597192827573503	0.755178865315923	0.860154809916232	1
Sevir.9G376600	35	59	78	130	302	4.11428712361247e-12	2.28067841472474e-12	2.44153889022567e-12	-3.98769208558911e-13	9.23527363712179e-12	1	1
Sevir.9G297000	35	59	77	130	301	0.000385109638679468	0.000649127577039091	-0.00707639334214224	0.00143006378777549	0.00954069434563628	0.999752858272342	1
Sevir.9G034900	35	59	78	130	302	4.11428712361247e-12	2.28067841472474e-12	2.44153889022567e-12	-3.98769208558911e-13	9.23527363712179e-12	1	1
Sevir.9G129200	34	51	73	125	283	0.0440514392310851	-0.332576861227269	-0.000117572837709817	0.0829476082049638	0.459693481501028	0.927653023502345	1
Sevir.9G394000	35	59	78	130	302	4.11428712361247e-12	2.28067841472474e-12	2.44153889022567e-12	-3.98769208558911e-13	9.23527363712179e-12	1	1
Sevir.9G071600	29	41	53	108	231	0.185501270200707	-0.377798467043179	-0.743945511536094	0.737384803668076	2.04463005244806	0.563195431872347	1
Sevir.9G575350	33	59	77	130	299	-0.0787859577840501	0.00588076053742064	-0.000656436106972683	0.0129569538465564	0.0982801082749998	0.992043015698712	1
Sevir.9G556701	21	59	77	129	286	-4.45058366657499	0.174872749652758	0.132836796839107	0.281543921142798	5.03983713420965	0.168903207392431	1
Sevir.9G426400	14	31	54	69	168	-1.53686211809642	-0.101054149294575	2.59402939311284	-0.152221813131225	4.38416747363506	0.222857927813584	1
Sevir.9G354201	34	56	75	127	292	0.000746600350674713	-0.0191921281183567	-0.00230796379215387	0.0135411215985132	0.0357878138596984	0.998218591186413	1
Sevir.9G232332	29	57	78	130	294	-0.755254569443413	-0.00332597684440291	0.0562245551045483	0.0937059700684367	0.908511071460801	0.823373420906097	1
Sevir.9G276800	27	52	68	113	260	-0.325635107996564	0.0286007714125721	0.0107008256371123	0.0104113379808689	0.375348043027118	0.945286583824889	1
Sevir.9G113700	35	59	78	129	301	0.000385109638679468	0.000649127577039091	0.000858158474210469	-0.00250351975694513	0.00439591544687416	0.999922585887767	1
Sevir.9G395500	34	58	77	126	295	-0.00104183492337972	0.00234418482134691	0.00856782642706708	-0.00766772244058005	0.0196215686123737	0.999273284599693	1
Sevir.9G492700	35	59	78	129	301	0.000385109638679468	0.000649127577039091	0.000858158474210469	-0.00250351975694513	0.00439591544687416	0.999922585887767	1
Sevir.9G451500	35	59	77	129	300	0.00154541333747505	0.00260501066896256	-0.00301618765328275	-0.000149786156134936	0.0073163978158553	0.999833922143162	1
Sevir.9G150350	35	59	78	130	302	4.11428712361247e-12	2.28067841472474e-12	2.44153889022567e-12	-3.98769208558911e-13	9.23527363712179e-12	1	1
Sevir.9G497900	34	57	75	128	294	-0.00015569830747286	-0.00332597684440291	-0.0114825123377857	0.0164691472190099	0.0314333347086714	0.998531706842473	1
Sevir.9G246550	35	59	78	130	302	4.11428712361247e-12	2.28067841472474e-12	2.44153889022567e-12	-3.98769208558911e-13	9.23527363712179e-12	1	1
Sevir.9G264650	28	57	71	130	286	-0.798838962799982	0.0226851370358549	-0.111317725361097	0.38530926993049	1.31815109512742	0.724827498341416	1
Sevir.9G303066	30	56	75	129	290	-0.387594304295899	-0.00758680210537984	0.000131782852789429	0.138998951196001	0.53431184045007	0.911291113045636	1
Sevir.9G542500	35	58	78	130	301	0.000385109638679468	-0.0110096801405227	0.000858158474210469	0.00143006378777549	0.0136830120411881	0.999576055182529	1
Sevir.9G117701	35	59	78	129	301	0.000385109638679468	0.000649127577039091	0.000858158474210469	-0.00250351975694513	0.00439591544687416	0.999922585887767	1
Sevir.9G470400	31	22	76	125	254	0.0829814560989688	-15.376145445277	1.64787809332615	2.24356114300002	19.3505661377021	0.000231356491178026	0.00381213584112832
Sevir.9G244732	35	59	74	129	297	0.00975579124997475	0.0164451885545077	-0.0956410503817698	0.0103859536930655	0.132227983879318	0.987707468854377	1
Sevir.9G037400	35	59	76	130	300	0.00154541333747505	0.00260501066896256	-0.0284004536828067	0.005739418667068	0.0382902963563123	0.998029989323596	1
Sevir.9G332900	35	59	78	129	301	0.000385109638679468	0.000649127577039091	0.000858158474210469	-0.00250351975694513	0.00439591544687416	0.999922585887767	1
Sevir.9G470900	35	59	78	130	302	4.11428712361247e-12	2.28067841472474e-12	2.44153889022567e-12	-3.98769208558911e-13	9.23527363712179e-12	1	1
Sevir.9G209950	16	33	41	56	146	-0.0500790894286726	0.702655979286283	0.287289798554528	-0.746102225225734	1.78612709249522	0.617958479301451	1
Sevir.9G093600	34	59	76	129	298	-0.00833143390066109	0.0104896644318415	-0.0121460688081948	0.00406198069409571	0.0350291478347931	0.998274544173084	1
Sevir.9G514400	35	59	78	130	302	4.11428712361247e-12	2.28067841472474e-12	2.44153889022567e-12	-3.98769208558911e-13	9.23527363712179e-12	1	1
Sevir.9G407750	35	59	78	130	302	4.11428712361247e-12	2.28067841472474e-12	2.44153889022567e-12	-3.98769208558911e-13	9.23527363712179e-12	1	1
Sevir.9G570300	35	59	78	129	301	0.000385109638679468	0.000649127577039091	0.000858158474210469	-0.00250351975694513	0.00439591544687416	0.999922585887767	1
Sevir.9G441000	35	59	78	130	302	4.11428712361247e-12	2.28067841472474e-12	2.44153889022567e-12	-3.98769208558911e-13	9.23527363712179e-12	1	1
Sevir.9G546301	34	58	45	125	262	0.435342470619836	0.907260207337013	-7.593999614236	1.32373385924429	10.2603361514371	0.0164780038129513	0.176930450498819
Sevir.9G063900	35	59	77	129	300	0.00154541333747505	0.00260501066896256	-0.00301618765328275	-0.000149786156134936	0.0073163978158553	0.999833922143162	1
Sevir.9G493000	35	57	77	129	298	0.00622281879611586	-0.0255042375579008	1.42573690766153e-05	0.00406198069409571	0.035803294417189	0.998217443460199	1
Sevir.9G116600	35	59	78	130	302	4.11428712361247e-12	2.28067841472474e-12	2.44153889022567e-12	-3.98769208558911e-13	9.23527363712179e-12	1	1
Sevir.9G015700	35	58	78	129	300	0.00154541333747505	-0.00633343174099108	0.00344389200245784	-0.000149786156134936	0.0114725232370589	0.999674303583856	1
Sevir.9G185900	32	20	61	122	235	0.833643924367425	-14.6231743602967	0.00152910370580918	4.29373326834501	19.7520806567149	0.00019105361270301	0.00319950783640072
Sevir.9G255000	35	59	77	130	301	0.000385109638679468	0.000649127577039091	-0.00707639334214224	0.00143006378777549	0.00954069434563628	0.999752858272342	1
Sevir.9G071100	1	0	21	1	23	-1.04071740812782	-4.4933766	38.1778676283018	-8.00166613888757	51.7136277753172	3.44697381613318e-11	1.54219715854036e-09
Sevir.9G181200	35	59	78	130	302	4.11428712361247e-12	2.28067841472474e-12	2.44153889022567e-12	-3.98769208558911e-13	9.23527363712179e-12	1	1
Sevir.9G446600	35	59	78	130	302	4.11428712361247e-12	2.28067841472474e-12	2.44153889022567e-12	-3.98769208558911e-13	9.23527363712179e-12	1	1
Sevir.9G201000	35	59	78	130	302	4.11428712361247e-12	2.28067841472474e-12	2.44153889022567e-12	-3.98769208558911e-13	9.23527363712179e-12	1	1
Sevir.9G522800	35	59	78	130	302	4.11428712361247e-12	2.28067841472474e-12	2.44153889022567e-12	-3.98769208558911e-13	9.23527363712179e-12	1	1
Sevir.9G280800	16	48	55	77	196	-1.98519870947238	2.46157835764058	0.378535963952481	-0.643938631029802	5.46925166209525	0.140489319072847	1
Sevir.9G170400	35	59	78	130	302	4.11428712361247e-12	2.28067841472474e-12	2.44153889022567e-12	-3.98769208558911e-13	9.23527363712179e-12	1	1
Sevir.9G448300	35	59	78	130	302	4.11428712361247e-12	2.28067841472474e-12	2.44153889022567e-12	-3.98769208558911e-13	9.23527363712179e-12	1	1
Sevir.9G427566	28	19	73	100	220	0.245781451639979	-13.3793552353496	4.60662982824124	0.296391746100377	18.5281582613312	0.000342216343498393	0.00543767333893786
Sevir.9G513800	35	54	72	126	287	0.0908589198649565	-0.0763861536314189	-0.0609651058410036	0.0488622178396205	0.277072397176999	0.96428124492145	1
Sevir.9G386000	34	59	78	130	301	-0.0224062634631129	0.000649127577039091	0.000858158474210469	0.00143006378777549	0.0253436133021379	0.998935067646811	1
Sevir.9G293900	35	59	78	130	302	4.11428712361247e-12	2.28067841472474e-12	2.44153889022567e-12	-3.98769208558911e-13	9.23527363712179e-12	1	1
Sevir.9G567500	35	59	78	130	302	4.11428712361247e-12	2.28067841472474e-12	2.44153889022567e-12	-3.98769208558911e-13	9.23527363712179e-12	1	1
Sevir.9G049600	35	57	77	129	298	0.00622281879611586	-0.0255042375579008	1.42573690766153e-05	0.00406198069409571	0.035803294417189	0.998217443460199	1
Sevir.9G132933	11	20	58	63	152	-2.48468734749812	-3.16547701624812	8.94722023349692	-0.090281654144689	14.6876662513878	0.00210398122320426	0.0283117284219353
Sevir.9G131400	35	56	77	127	295	0.0192507593262458	-0.046238839357831	0.00856782642706708	1.38002293498933e-06	0.0740588051340789	0.99475729648607	1
Sevir.9G092866	30	58	68	69	225	0.59044754775916	4.48637624232132	1.68227318740289	-8.01061496980465	14.769711947288	0.00202440562862653	0.0273270755054757
Sevir.9G404000	35	58	77	130	300	0.00154541333747505	-0.00633343174099108	-0.00301618765328275	0.005739418667068	0.0166344513988169	0.999432239354924	1
Sevir.9G194900	35	59	78	130	302	4.11428712361247e-12	2.28067841472474e-12	2.44153889022567e-12	-3.98769208558911e-13	9.23527363712179e-12	1	1
Sevir.9G118300	35	59	78	129	301	0.000385109638679468	0.000649127577039091	0.000858158474210469	-0.00250351975694513	0.00439591544687416	0.999922585887767	1
Sevir.9G061100	33	56	72	128	289	-0.00726740961048829	-0.00375190591889328	-0.0935410262158062	0.103946488866398	0.208506830611586	0.976204460556733	1
Sevir.9G337900	34	59	78	130	301	-0.0224062634631129	0.000649127577039091	0.000858158474210469	0.00143006378777549	0.0253436133021379	0.998935067646811	1
Sevir.9G515800	34	56	78	128	296	-0.00270505169728717	-0.0577726344951356	0.0314127608133016	0.00266546379185458	0.094555910797579	0.992482635205587	1
Sevir.9G349100	33	54	74	122	283	0.00124407553862584	-0.0300086575696722	0.0112622613547193	0.000262432724651847	0.0427774271876692	0.997676866251659	1
Sevir.9G084100	35	59	78	130	302	4.11428712361247e-12	2.28067841472474e-12	2.44153889022567e-12	-3.98769208558911e-13	9.23527363712179e-12	1	1
Sevir.9G168200	35	59	78	130	302	4.11428712361247e-12	2.28067841472474e-12	2.44153889022567e-12	-3.98769208558911e-13	9.23527363712179e-12	1	1
Sevir.9G566850	25	40	58	94	217	-0.000882755010915332	-0.135193237229756	0.0681000183941561	0.00371896702278625	0.207894977657614	0.976304826905905	1
Sevir.9G256200	35	59	78	130	302	4.11428712361247e-12	2.28067841472474e-12	2.44153889022567e-12	-3.98769208558911e-13	9.23527363712179e-12	1	1
Sevir.9G155000	35	59	78	130	302	4.11428712361247e-12	2.28067841472474e-12	2.44153889022567e-12	-3.98769208558911e-13	9.23527363712179e-12	1	1
Sevir.9G217200	34	57	74	129	294	-0.00015569830747286	-0.00332597684440291	-0.0492459886509717	0.0471859368940151	0.0999136006968626	0.991847789968809	1
Sevir.9G070900	34	57	77	130	298	-0.00833143390066109	-0.0255042375579008	1.42573690766153e-05	0.0231119463091293	0.0569618751367678	0.996445440052337	1
Sevir.9G427700	5	5	7	5	22	2.35486616697703	0.114654529743507	0.305662849247177	-2.11005919365251	4.88524273962023	0.180395696732126	1
Sevir.9G467200	35	59	78	130	302	4.11428712361247e-12	2.28067841472474e-12	2.44153889022567e-12	-3.98769208558911e-13	9.23527363712179e-12	1	1
Sevir.9G420500	35	59	78	130	302	4.11428712361247e-12	2.28067841472474e-12	2.44153889022567e-12	-3.98769208558911e-13	9.23527363712179e-12	1	1
Sevir.9G141800	35	59	77	130	301	0.000385109638679468	0.000649127577039091	-0.00707639334214224	0.00143006378777549	0.00954069434563628	0.999752858272342	1
Sevir.9G450100	35	59	78	130	302	4.11428712361247e-12	2.28067841472474e-12	2.44153889022567e-12	-3.98769208558911e-13	9.23527363712179e-12	1	1
Sevir.9G480500	9	1	59	13	82	-0.02665587002589	-14.0822869009046	67.5412472882646	-14.0858198128781	95.7360098720731	1.2827282739402e-20	2.23508857202071e-18
Sevir.9G161300	33	57	77	125	292	-0.0209024773199696	-3.76533981317295e-05	0.0332184064930988	-0.00384692850001652	0.0580054657112166	0.996348449734798	1
Sevir.9G067700	35	59	78	130	302	4.11428712361247e-12	2.28067841472474e-12	2.44153889022567e-12	-3.98769208558911e-13	9.23527363712179e-12	1	1
Sevir.9G295100	34	59	78	130	301	-0.0224062634631129	0.000649127577039091	0.000858158474210469	0.00143006378777549	0.0253436133021379	0.998935067646811	1
Sevir.9G369900	25	56	53	129	263	-0.985289269343606	0.415274914108594	-3.28027231165338	2.20174024428456	6.88257673939014	0.075736132761858	0.634497400272281
Sevir.9G316400	34	51	69	126	280	0.0740056832228467	-0.250532564026132	-0.152220306956837	0.248262243285611	0.725020797491427	0.867303617013047	1
Sevir.9G215900	33	58	74	126	291	-0.0155921696818937	0.0232228512793724	-0.0178702926576823	0.00431374474216879	0.0609990583611171	0.996065678009739	1
Sevir.9G532600	11	19	33	35	98	-0.0112599675481078	-0.0011086589481343	2.33559422204579	-1.2238927301776	3.57185557871963	0.311561575572877	1
Sevir.9G395100	35	58	78	129	300	0.00154541333747505	-0.00633343174099108	0.00344389200245784	-0.000149786156134936	0.0114725232370589	0.999674303583856	1
Sevir.9G208700	35	59	78	129	301	0.000385109638679468	0.000649127577039091	0.000858158474210469	-0.00250351975694513	0.00439591544687416	0.999922585887767	1
Sevir.9G154300	35	59	78	130	302	4.11428712361247e-12	2.28067841472474e-12	2.44153889022567e-12	-3.98769208558911e-13	9.23527363712179e-12	1	1
Sevir.9G014000	16	44	24	38	122	0.244929008660543	17.0614558721428	-1.78988099278358	-4.01264847159112	23.108914345178	3.83261352963563e-05	0.000716036199475471
Sevir.9G185000	35	56	73	127	291	0.0481905085953354	-0.0127380508953957	-0.0620148051995597	0.0240334319820131	0.146976796672304	0.985657554863158	1
Sevir.9G127300	24	57	69	75	225	-0.165300430565862	3.87017987107669	2.03976648199073	-4.93122986035521	11.0064766439885	0.0116909054150409	0.130764563886837
Sevir.9G435200	13	52	38	62	165	-1.9602619478353	12.118828033741	-0.499963978946731	-1.14714368320131	15.7261976437244	0.00129037397897634	0.0182129190720832
Sevir.9G424100	35	59	78	130	302	4.11428712361247e-12	2.28067841472474e-12	2.44153889022567e-12	-3.98769208558911e-13	9.23527363712179e-12	1	1
Sevir.9G035400	34	56	74	126	290	0.00454272862895526	-0.00758680210537984	-0.0108299278047778	0.0108825797240383	0.0338420382631511	0.998360925788484	1
Sevir.9G482900	35	59	78	130	302	4.11428712361247e-12	2.28067841472474e-12	2.44153889022567e-12	-3.98769208558911e-13	9.23527363712179e-12	1	1
Sevir.9G029600	34	59	77	130	300	-0.0169733043413234	0.00260501066896256	-0.00301618765328275	0.005739418667068	0.0283339213306367	0.998742261826309	1
Sevir.9G284200	34	58	78	130	300	-0.0169733043413234	-0.00633343174099108	0.00344389200245784	0.005739418667068	0.0324900467518403	0.998457535533078	1
Sevir.9G239550	35	59	78	130	302	4.11428712361247e-12	2.28067841472474e-12	2.44153889022567e-12	-3.98769208558911e-13	9.23527363712179e-12	1	1
Sevir.9G057600	35	58	78	130	301	0.000385109638679468	-0.0110096801405227	0.000858158474210469	0.00143006378777549	0.0136830120411881	0.999576055182529	1
Sevir.9G183200	35	59	77	129	300	0.00154541333747505	0.00260501066896256	-0.00301618765328275	-0.000149786156134936	0.0073163978158553	0.999833922143162	1
Sevir.9G166100	35	59	78	130	302	4.11428712361247e-12	2.28067841472474e-12	2.44153889022567e-12	-3.98769208558911e-13	9.23527363712179e-12	1	1
Sevir.9G498600	35	59	78	130	302	4.11428712361247e-12	2.28067841472474e-12	2.44153889022567e-12	-3.98769208558911e-13	9.23527363712179e-12	1	1
Sevir.9G498700	35	59	78	130	302	4.11428712361247e-12	2.28067841472474e-12	2.44153889022567e-12	-3.98769208558911e-13	9.23527363712179e-12	1	1
Sevir.9G199300	35	58	77	130	300	0.00154541333747505	-0.00633343174099108	-0.00301618765328275	0.005739418667068	0.0166344513988169	0.999432239354924	1
Sevir.9G044655	14	31	12	63	120	0.000618165334990019	2.43551996901241	-11.6395266681658	2.49139697524994	16.5670617777632	0.000867445342693273	0.0127036849672644
Sevir.9G193900	35	59	77	130	301	0.000385109638679468	0.000649127577039091	-0.00707639334214224	0.00143006378777549	0.00954069434563628	0.999752858272342	1
Sevir.9G202500	35	59	78	130	302	4.11428712361247e-12	2.28067841472474e-12	2.44153889022567e-12	-3.98769208558911e-13	9.23527363712179e-12	1	1
Sevir.9G209700	34	57	77	129	297	-0.00513749933467013	-0.0180423023308231	0.00110700065988156	0.0103859536930655	0.0346727560184402	0.998300628330818	1
Sevir.9G536000	35	59	78	130	302	4.11428712361247e-12	2.28067841472474e-12	2.44153889022567e-12	-3.98769208558911e-13	9.23527363712179e-12	1	1
Sevir.9G300666	23	38	51	68	180	0.219341392728604	0.228464261709271	0.437503795830153	-1.16070965206277	2.0460191023308	0.56291041377555	1
Sevir.9G056100	34	58	76	129	297	-0.00513749933467013	-9.25024342535161e-06	-0.00654565321495639	0.0103859536930655	0.0220783564861174	0.999133249339184	1
Sevir.9G111900	34	59	78	129	300	-0.0169733043413234	0.00260501066896256	0.00344389200245784	-0.000149786156134936	0.0231719931688787	0.999068362731716	1
Sevir.9G424800	27	13	70	98	208	0.347445884995706	-18.7946527227666	4.93241320549899	0.800032326702196	24.8745441399635	1.64017365279142e-05	0.000326175527504654
Sevir.9G047100	35	58	78	130	301	0.000385109638679468	-0.0110096801405227	0.000858158474210469	0.00143006378777549	0.0136830120411881	0.999576055182529	1
Sevir.9G132200	34	59	78	130	301	-0.0224062634631129	0.000649127577039091	0.000858158474210469	0.00143006378777549	0.0253436133021379	0.998935067646811	1
Sevir.9G046200	35	59	77	130	301	0.000385109638679468	0.000649127577039091	-0.00707639334214224	0.00143006378777549	0.00954069434563628	0.999752858272342	1
Sevir.9G213700	35	59	78	127	299	0.00348868896736635	0.00588076053742064	0.00777453411617841	-0.0226820090527288	0.0398259926736942	0.997911253350869	1
Sevir.9G007750	25	59	77	130	291	-2.25731548397721	0.0812347883185183	0.0450984274776111	0.178989474914503	2.56263817468784	0.464077236879173	1
Sevir.9G115300	35	58	77	129	299	0.00348868896736635	-0.00293268803443921	-0.000656436106972683	0.000659663701807563	0.00773747681058581	0.999819403234724	1
Sevir.9G486200	33	55	72	124	284	0.000225251328982743	-0.00421219921554378	-0.0248823946350982	0.0250032130734752	0.0543230582530999	0.996686946440217	1
Sevir.9G142400	35	59	78	128	300	0.00154541333747505	0.00260501066896256	0.00344389200245784	-0.0100473322746299	0.0176416482835254	0.999380087771216	1
Sevir.9G388100	34	58	74	122	288	0.0116108586888786	0.0535077580635326	-0.00198331758119988	-0.0314161335454044	0.0985180678790155	0.992014666439281	1
Sevir.9G458000	35	59	78	130	302	4.11428712361247e-12	2.28067841472474e-12	2.44153889022567e-12	-3.98769208558911e-13	9.23527363712179e-12	1	1
Sevir.9G090600	35	59	78	130	302	4.11428712361247e-12	2.28067841472474e-12	2.44153889022567e-12	-3.98769208558911e-13	9.23527363712179e-12	1	1
Sevir.9G525300	35	59	78	130	302	4.11428712361247e-12	2.28067841472474e-12	2.44153889022567e-12	-3.98769208558911e-13	9.23527363712179e-12	1	1
Sevir.9G323150	35	58	78	130	301	0.000385109638679468	-0.0110096801405227	0.000858158474210469	0.00143006378777549	0.0136830120411881	0.999576055182529	1
Sevir.9G576400	35	58	78	130	301	0.000385109638679468	-0.0110096801405227	0.000858158474210469	0.00143006378777549	0.0136830120411881	0.999576055182529	1
Sevir.9G287700	31	41	71	117	260	0.0249784071120693	-1.88870111418067	0.220465237897207	0.230529225908068	2.36467398509801	0.500244422687383	1
Sevir.9G116400	35	58	78	129	300	0.00154541333747505	-0.00633343174099108	0.00344389200245784	-0.000149786156134936	0.0114725232370589	0.999674303583856	1
Sevir.9G044550	34	43	72	102	251	0.828963686463734	-0.743086479475116	0.793493006280351	-0.338359492770611	2.70390266498981	0.439564484697986	1
Sevir.9G061250	31	58	78	128	295	-0.297407918132671	0.00234418482134691	0.0429010850872449	0.00808471078775914	0.350737898829022	0.950219870016899	1
Sevir.9G358000	34	57	77	128	296	-0.00270505169728717	-0.0118499770008596	0.00395224964859733	0.00266546379185458	0.0211727421385987	0.999185806601152	1
Sevir.9G303800	14	10	32	22	78	2.72179071589999	-1.80077307971062	6.97541808420732	-3.99115013969842	15.4891320195164	0.00144295722689699	0.0201416383704302
Sevir.9G312200	35	59	78	130	302	4.11428712361247e-12	2.28067841472474e-12	2.44153889022567e-12	-3.98769208558911e-13	9.23527363712179e-12	1	1
Sevir.9G307100	30	59	76	125	290	-0.387594304295899	0.0970093903472029	0.0161356762235932	0.000219561110361483	0.500958931977057	0.918680688026872	1
Sevir.9G478500	35	59	78	130	302	4.11428712361247e-12	2.28067841472474e-12	2.44153889022567e-12	-3.98769208558911e-13	9.23527363712179e-12	1	1
Sevir.9G021050	35	59	78	130	302	4.11428712361247e-12	2.28067841472474e-12	2.44153889022567e-12	-3.98769208558911e-13	9.23527363712179e-12	1	1
Sevir.9G509100	31	58	67	118	274	-0.0179486490844453	0.373301856650721	-0.200645584295598	2.37920563375911e-05	0.591919882087102	0.898279615000672	1
Sevir.9G304100	35	59	78	130	302	4.11428712361247e-12	2.28067841472474e-12	2.44153889022567e-12	-3.98769208558911e-13	9.23527363712179e-12	1	1
Sevir.9G313700	35	59	78	130	302	4.11428712361247e-12	2.28067841472474e-12	2.44153889022567e-12	-3.98769208558911e-13	9.23527363712179e-12	1	1
Sevir.9G502100	35	53	74	121	283	0.147838127212872	-0.0946905553200305	0.0112622613547193	-0.00553571525944832	0.25932665914707	0.967487258360129	1
Sevir.9G105600	35	59	78	130	302	4.11428712361247e-12	2.28067841472474e-12	2.44153889022567e-12	-3.98769208558911e-13	9.23527363712179e-12	1	1
Sevir.9G470500	35	55	77	127	294	0.0252292789157907	-0.103405920330661	0.014971795564574	0.00155560104342114	0.145162595854447	0.985914686769089	1
Sevir.9G186700	35	58	78	125	296	0.0140957027069005	0.000512759196950449	0.0314127608133016	-0.0458570618986648	0.0918782846158174	0.992793922624439	1
Sevir.9G009800	35	59	78	130	302	4.11428712361247e-12	2.28067841472474e-12	2.44153889022567e-12	-3.98769208558911e-13	9.23527363712179e-12	1	1
Sevir.9G006700	34	58	78	130	300	-0.0169733043413234	-0.00633343174099108	0.00344389200245784	0.005739418667068	0.0324900467518403	0.998457535533078	1
Sevir.9G526701	35	59	76	130	300	0.00154541333747505	0.00260501066896256	-0.0284004536828067	0.005739418667068	0.0382902963563123	0.998029989323596	1
Sevir.9G280900	35	59	78	129	301	0.000385109638679468	0.000649127577039091	0.000858158474210469	-0.00250351975694513	0.00439591544687416	0.999922585887767	1
Sevir.9G121000	3	10	24	17	54	-1.69637173115663	-0.0286391595820106	7.24617000591845	-1.67779724417975	10.6489781408368	0.0137836110925453	0.150877527574553
Sevir.9G158300	35	59	78	130	302	4.11428712361247e-12	2.28067841472474e-12	2.44153889022567e-12	-3.98769208558911e-13	9.23527363712179e-12	1	1
Sevir.9G350800	35	59	78	130	302	4.11428712361247e-12	2.28067841472474e-12	2.44153889022567e-12	-3.98769208558911e-13	9.23527363712179e-12	1	1
Sevir.9G405300	35	59	78	130	302	4.11428712361247e-12	2.28067841472474e-12	2.44153889022567e-12	-3.98769208558911e-13	9.23527363712179e-12	1	1
Sevir.9G516000	34	57	78	129	298	-0.00833143390066109	-0.0255042375579008	0.0138676510091857	0.00406198069409571	0.0517653031618433	0.996915800116302	1
Sevir.9G296200	24	37	65	66	192	0.13737116081937	-0.00693216325311045	4.78906305156517	-3.35381597327235	8.28718234891	0.0404348008794053	0.382740942248739
Sevir.9G188300	35	59	78	130	302	4.11428712361247e-12	2.28067841472474e-12	2.44153889022567e-12	-3.98769208558911e-13	9.23527363712179e-12	1	1
Sevir.9G245200	34	56	74	127	291	0.00223988076425098	-0.0127380508953957	-0.0178702926576823	0.0240334319820131	0.0568816562993421	0.996452861099589	1
Sevir.9G487300	35	57	77	129	298	0.00622281879611586	-0.0255042375579008	1.42573690766153e-05	0.00406198069409571	0.035803294417189	0.998217443460199	1
Sevir.9G436200	35	59	77	129	300	0.00154541333747505	0.00260501066896256	-0.00301618765328275	-0.000149786156134936	0.0073163978158553	0.999833922143162	1
Sevir.9G566300	35	57	78	128	298	0.00622281879611586	-0.0255042375579008	0.0138676510091857	-0.000603134504660817	0.0461978418678632	0.997395404723928	1
Sevir.9G209400	35	59	78	130	302	4.11428712361247e-12	2.28067841472474e-12	2.44153889022567e-12	-3.98769208558911e-13	9.23527363712179e-12	1	1
Sevir.9G378500	35	58	77	130	300	0.00154541333747505	-0.00633343174099108	-0.00301618765328275	0.005739418667068	0.0166344513988169	0.999432239354924	1
Sevir.9G092200	35	59	78	129	301	0.000385109638679468	0.000649127577039091	0.000858158474210469	-0.00250351975694513	0.00439591544687416	0.999922585887767	1
Sevir.9G311950	29	57	72	123	281	-0.390523819987058	0.0805353814670981	-0.00457373870593568	0.0343955241728026	0.510028464332895	0.916682742170644	1
Sevir.9G345500	32	42	58	99	231	1.02112513517898	-0.216965311876364	-0.0463114597036017	-0.00192130585998115	1.28632321261893	0.732383298968482	1
Sevir.9G046500	27	36	68	83	214	0.194917533079938	-0.806836071634926	2.93124543114789	-0.902743281866734	4.83574231772949	0.184227671302063	1
Sevir.9G471500	35	59	78	130	302	4.11428712361247e-12	2.28067841472474e-12	2.44153889022567e-12	-3.98769208558911e-13	9.23527363712179e-12	1	1
Sevir.9G002950	33	59	78	130	300	-0.089925024591437	0.00260501066896256	0.00344389200245784	0.005739418667068	0.101713345929925	0.991631025896632	1
Sevir.9G291100	35	59	78	130	302	4.11428712361247e-12	2.28067841472474e-12	2.44153889022567e-12	-3.98769208558911e-13	9.23527363712179e-12	1	1
Sevir.9G223300	35	59	77	130	301	0.000385109638679468	0.000649127577039091	-0.00707639334214224	0.00143006378777549	0.00954069434563628	0.999752858272342	1
Sevir.9G236800	35	59	78	130	302	4.11428712361247e-12	2.28067841472474e-12	2.44153889022567e-12	-3.98769208558911e-13	9.23527363712179e-12	1	1
Sevir.9G224600	35	58	75	129	297	0.00975579124997475	-9.25024342535161e-06	-0.0380570031222525	0.0103859536930655	0.0582079983087181	0.996329530635955	1
Sevir.9G513900	35	58	77	130	300	0.00154541333747505	-0.00633343174099108	-0.00301618765328275	0.005739418667068	0.0166344513988169	0.999432239354924	1
Sevir.9G365800	34	59	76	129	298	-0.00833143390066109	0.0104896644318415	-0.0121460688081948	0.00406198069409571	0.0350291478347931	0.998274544173084	1
Sevir.9G487600	16	2	57	16	91	2.82014568194051	-14.0031375878758	47.7391726391096	-13.7074366040663	78.2698925129922	7.21260711703679e-17	7.39977613386281e-15
Sevir.9G025300	35	59	78	130	302	4.11428712361247e-12	2.28067841472474e-12	2.44153889022567e-12	-3.98769208558911e-13	9.23527363712179e-12	1	1
Sevir.9G078600	35	58	77	130	300	0.00154541333747505	-0.00633343174099108	-0.00301618765328275	0.005739418667068	0.0166344513988169	0.999432239354924	1
Sevir.9G112700	35	59	78	130	302	4.11428712361247e-12	2.28067841472474e-12	2.44153889022567e-12	-3.98769208558911e-13	9.23527363712179e-12	1	1
Sevir.9G559250	11	9	39	58	117	-0.483166383074483	-8.40128875904374	2.55187993846311	1.15766287871279	12.5939979592941	0.00560217538238011	0.068233057653012
Sevir.9G346700	34	59	77	129	299	-0.0122792150581839	0.00588076053742064	-0.000656436106972683	0.000659663701807563	0.0194760754043847	0.999281321116342	1
Sevir.9G082700	35	59	78	130	302	4.11428712361247e-12	2.28067841472474e-12	2.44153889022567e-12	-3.98769208558911e-13	9.23527363712179e-12	1	1
Sevir.9G379433	35	59	78	130	302	4.11428712361247e-12	2.28067841472474e-12	2.44153889022567e-12	-3.98769208558911e-13	9.23527363712179e-12	1	1
Sevir.9G104000	34	58	78	129	299	-0.0122792150581839	-0.00293268803443921	0.00777453411617841	0.000659663701807563	0.023646100910609	0.999039760901227	1
Sevir.9G268000	32	57	77	117	283	-0.0194160361354937	0.0530079851316415	0.208871403519381	-0.190803883873137	0.472099308659653	0.924976895700862	1
Sevir.9G348500	35	59	78	130	302	4.11428712361247e-12	2.28067841472474e-12	2.44153889022567e-12	-3.98769208558911e-13	9.23527363712179e-12	1	1
Sevir.9G311100	35	57	77	130	299	0.00348868896736635	-0.0342230441212523	-0.000656436106972683	0.0129569538465564	0.0513251230421478	0.996954654622677	1
Sevir.9G336700	35	59	78	129	301	0.000385109638679468	0.000649127577039091	0.000858158474210469	-0.00250351975694513	0.00439591544687416	0.999922585887767	1
Sevir.9G425900	35	59	78	130	302	4.11428712361247e-12	2.28067841472474e-12	2.44153889022567e-12	-3.98769208558911e-13	9.23527363712179e-12	1	1
Sevir.9G175800	35	59	78	130	302	4.11428712361247e-12	2.28067841472474e-12	2.44153889022567e-12	-3.98769208558911e-13	9.23527363712179e-12	1	1
Sevir.9G072350	2	3	19	3	27	-0.407445316583672	-0.981048424724762	20.7408492928353	-6.3968761314714	28.5262191656151	2.81622043820212e-06	6.31375670057848e-05
Sevir.9G511650	35	59	78	130	302	4.11428712361247e-12	2.28067841472474e-12	2.44153889022567e-12	-3.98769208558911e-13	9.23527363712179e-12	1	1
Sevir.9G003500	35	58	78	130	301	0.000385109638679468	-0.0110096801405227	0.000858158474210469	0.00143006378777549	0.0136830120411881	0.999576055182529	1
Sevir.9G054800	34	59	75	130	298	-0.00833143390066109	0.0104896644318415	-0.0502630853265401	0.0231119463091293	0.0921961299681721	0.992757184078942	1
Sevir.9G012800	35	59	78	130	302	4.11428712361247e-12	2.28067841472474e-12	2.44153889022567e-12	-3.98769208558911e-13	9.23527363712179e-12	1	1
Sevir.9G215300	35	59	78	130	302	4.11428712361247e-12	2.28067841472474e-12	2.44153889022567e-12	-3.98769208558911e-13	9.23527363712179e-12	1	1
Sevir.9G011900	35	59	78	130	302	4.11428712361247e-12	2.28067841472474e-12	2.44153889022567e-12	-3.98769208558911e-13	9.23527363712179e-12	1	1
Sevir.9G154500	35	59	78	130	302	4.11428712361247e-12	2.28067841472474e-12	2.44153889022567e-12	-3.98769208558911e-13	9.23527363712179e-12	1	1
Sevir.9G274800	24	35	41	56	156	1.93881558254692	0.671303763227565	0.0124626448010327	-1.85212177489075	4.47470376546627	0.214557782624407	1
Sevir.9G083600	35	59	78	129	301	0.000385109638679468	0.000649127577039091	0.000858158474210469	-0.00250351975694513	0.00439591544687416	0.999922585887767	1
Sevir.9G111800	14	24	73	24	135	-0.173101702519991	-0.213719316476953	41.7030881089857	-20.024380322834	62.1142894508166	2.07691913960861e-13	1.30387761867487e-11
Sevir.9G309800	31	57	75	117	280	-0.064819949461207	0.0965397356866235	0.0994751679546744	-0.103373138343206	0.364207991445711	0.94753286933057	1
Sevir.9G109200	35	59	78	130	302	4.11428712361247e-12	2.28067841472474e-12	2.44153889022567e-12	-3.98769208558911e-13	9.23527363712179e-12	1	1
Sevir.9G288500	35	59	78	128	300	0.00154541333747505	0.00260501066896256	0.00344389200245784	-0.0100473322746299	0.0176416482835254	0.999380087771216	1
Sevir.9G230400	35	59	78	130	302	4.11428712361247e-12	2.28067841472474e-12	2.44153889022567e-12	-3.98769208558911e-13	9.23527363712179e-12	1	1
Sevir.9G372132	35	59	78	130	302	4.11428712361247e-12	2.28067841472474e-12	2.44153889022567e-12	-3.98769208558911e-13	9.23527363712179e-12	1	1
Sevir.9G303900	35	55	78	123	291	0.0481905085953354	-0.060265187550565	0.107395029899441	-0.0409516642355929	0.256802390280934	0.967936904845875	1
Sevir.9G030900	35	59	77	130	301	0.000385109638679468	0.000649127577039091	-0.00707639334214224	0.00143006378777549	0.00954069434563628	0.999752858272342	1
Sevir.9G047700	35	58	77	130	300	0.00154541333747505	-0.00633343174099108	-0.00301618765328275	0.005739418667068	0.0166344513988169	0.999432239354924	1
Sevir.9G122100	35	59	78	130	302	4.11428712361247e-12	2.28067841472474e-12	2.44153889022567e-12	-3.98769208558911e-13	9.23527363712179e-12	1	1
Sevir.9G199450	35	59	77	129	300	0.00154541333747505	0.00260501066896256	-0.00301618765328275	-0.000149786156134936	0.0073163978158553	0.999833922143162	1
Sevir.9G525900	35	59	78	130	302	4.11428712361247e-12	2.28067841472474e-12	2.44153889022567e-12	-3.98769208558911e-13	9.23527363712179e-12	1	1
Sevir.9G042600	35	59	77	129	300	0.00154541333747505	0.00260501066896256	-0.00301618765328275	-0.000149786156134936	0.0073163978158553	0.999833922143162	1
Sevir.9G203100	35	59	78	130	302	4.11428712361247e-12	2.28067841472474e-12	2.44153889022567e-12	-3.98769208558911e-13	9.23527363712179e-12	1	1
Sevir.9G329600	35	54	74	126	289	0.0677730034645068	-0.107205482672032	-0.00552823239925802	0.0204758606227376	0.200982579158534	0.977430520213845	1
Sevir.9G542700	35	59	78	130	302	4.11428712361247e-12	2.28067841472474e-12	2.44153889022567e-12	-3.98769208558911e-13	9.23527363712179e-12	1	1
Sevir.9G382400	35	59	78	130	302	4.11428712361247e-12	2.28067841472474e-12	2.44153889022567e-12	-3.98769208558911e-13	9.23527363712179e-12	1	1
Sevir.9G485000	19	6	36	63	124	1.49114111036503	-13.7112190473409	0.492992800153967	1.7346783115322	17.4300312693921	0.000576453625020485	0.00876798286892798
Sevir.9G311600	35	59	78	129	301	0.000385109638679468	0.000649127577039091	0.000858158474210469	-0.00250351975694513	0.00439591544687416	0.999922585887767	1
Sevir.9G337300	35	59	77	130	301	0.000385109638679468	0.000649127577039091	-0.00707639334214224	0.00143006378777549	0.00954069434563628	0.999752858272342	1
Sevir.9G273400	35	59	78	129	301	0.000385109638679468	0.000649127577039091	0.000858158474210469	-0.00250351975694513	0.00439591544687416	0.999922585887767	1
Sevir.9G303000	35	56	59	129	279	0.219743648749973	0.0409162896435852	-2.36683123776954	0.659634492641004	3.2871256688041	0.349438535272141	1
Sevir.9G527200	2	0	69	6	77	-5.37207563049038	-15.0430434	121.28505845257	-22.2318110259599	163.931988509021	2.59727728380388e-35	3.32633301736763e-31
Sevir.9G316300	35	59	78	128	300	0.00154541333747505	0.00260501066896256	0.00344389200245784	-0.0100473322746299	0.0176416482835254	0.999380087771216	1
Sevir.9G254100	35	59	78	130	302	4.11428712361247e-12	2.28067841472474e-12	2.44153889022567e-12	-3.98769208558911e-13	9.23527363712179e-12	1	1
Sevir.9G462000	35	59	78	130	302	4.11428712361247e-12	2.28067841472474e-12	2.44153889022567e-12	-3.98769208558911e-13	9.23527363712179e-12	1	1
Sevir.9G515700	13	5	64	7	89	0.699162307784545	-8.82523545004896	73.1763531547493	-25.5902577362505	108.291008648833	2.55916816168785e-23	8.56869716254545e-21
Sevir.9G384300	35	59	78	130	302	4.11428712361247e-12	2.28067841472474e-12	2.44153889022567e-12	-3.98769208558911e-13	9.23527363712179e-12	1	1
Sevir.9G243800	35	58	78	130	301	0.000385109638679468	-0.0110096801405227	0.000858158474210469	0.00143006378777549	0.0136830120411881	0.999576055182529	1
Sevir.9G530300	35	59	78	130	302	4.11428712361247e-12	2.28067841472474e-12	2.44153889022567e-12	-3.98769208558911e-13	9.23527363712179e-12	1	1
Sevir.9G122500	35	52	71	125	283	0.147838127212872	-0.195546623205896	-0.0599157341105076	0.0829476082049638	0.486248092734239	0.921902090509181	1
Sevir.9G288800	34	56	78	118	286	0.0220196339244653	0.000283411925035592	0.231187535666913	-0.21231437420782	0.465804955724234	0.926337063071738	1
Sevir.9G168450	8	3	45	2	58	0.24303753041632	-6.1253961115098	60.159198809135	-21.1271009927182	87.6547334437794	6.98580889991027e-19	9.56869032953485e-17
Sevir.9G185050	35	59	77	130	301	0.000385109638679468	0.000649127577039091	-0.00707639334214224	0.00143006378777549	0.00954069434563628	0.999752858272342	1
Sevir.9G347700	35	59	78	129	301	0.000385109638679468	0.000649127577039091	0.000858158474210469	-0.00250351975694513	0.00439591544687416	0.999922585887767	1
Sevir.9G068450	35	59	78	130	302	4.11428712361247e-12	2.28067841472474e-12	2.44153889022567e-12	-3.98769208558911e-13	9.23527363712179e-12	1	1
Sevir.9G530100	35	59	78	130	302	4.11428712361247e-12	2.28067841472474e-12	2.44153889022567e-12	-3.98769208558911e-13	9.23527363712179e-12	1	1
Sevir.9G366800	35	59	77	129	300	0.00154541333747505	0.00260501066896256	-0.00301618765328275	-0.000149786156134936	0.0073163978158553	0.999833922143162	1
Sevir.9G302300	35	59	78	130	302	4.11428712361247e-12	2.28067841472474e-12	2.44153889022567e-12	-3.98769208558911e-13	9.23527363712179e-12	1	1
Sevir.9G270200	35	59	77	130	301	0.000385109638679468	0.000649127577039091	-0.00707639334214224	0.00143006378777549	0.00954069434563628	0.999752858272342	1
Sevir.9G533700	35	55	76	128	294	0.0252292789157907	-0.103405920330661	5.77813089864773e-05	0.0164691472190099	0.145162127774448	0.985914752935192	1
Sevir.9G380450	23	18	26	45	112	7.7347338097424	-0.688299364575612	-0.29619895357216	-0.213981313292606	8.93321344118278	0.0301921561096071	0.2991072854734
Sevir.9G034000	35	59	78	130	302	4.11428712361247e-12	2.28067841472474e-12	2.44153889022567e-12	-3.98769208558911e-13	9.23527363712179e-12	1	1
Sevir.9G047800	35	59	77	130	301	0.000385109638679468	0.000649127577039091	-0.00707639334214224	0.00143006378777549	0.00954069434563628	0.999752858272342	1
Sevir.9G451400	35	58	78	130	301	0.000385109638679468	-0.0110096801405227	0.000858158474210469	0.00143006378777549	0.0136830120411881	0.999576055182529	1
Sevir.9G004500	11	12	64	20	107	-0.158204736632846	-3.79261323814109	47.849538014698	-14.744004431455	66.5443604209269	2.34399503152666e-14	1.65853836291502e-12
Sevir.9G061900	34	52	71	126	283	0.0440514392310851	-0.195546623205896	-0.0599157341105076	0.143344341059968	0.442858137607457	0.931253409721539	1
Sevir.9G128300	35	58	71	124	288	0.0788734722265368	0.0535077580635326	-0.153958778657201	5.65733634362841e-06	0.286345666283614	0.962575697889307	1
Sevir.9G116300	35	59	78	130	302	4.11428712361247e-12	2.28067841472474e-12	2.44153889022567e-12	-3.98769208558911e-13	9.23527363712179e-12	1	1
Sevir.9G331300	34	58	77	127	296	-0.00270505169728717	0.000512759196950449	0.00395224964859733	-0.00136619833366828	0.00853625887650323	0.999790777556926	1
Sevir.9G168600	35	59	77	130	301	0.000385109638679468	0.000649127577039091	-0.00707639334214224	0.00143006378777549	0.00954069434563628	0.999752858272342	1
Sevir.9G072601	35	59	78	130	302	4.11428712361247e-12	2.28067841472474e-12	2.44153889022567e-12	-3.98769208558911e-13	9.23527363712179e-12	1	1
Sevir.9G517100	35	59	78	130	302	4.11428712361247e-12	2.28067841472474e-12	2.44153889022567e-12	-3.98769208558911e-13	9.23527363712179e-12	1	1
Sevir.9G434000	35	59	78	129	301	0.000385109638679468	0.000649127577039091	0.000858158474210469	-0.00250351975694513	0.00439591544687416	0.999922585887767	1
Sevir.9G258200	35	59	78	130	302	4.11428712361247e-12	2.28067841472474e-12	2.44153889022567e-12	-3.98769208558911e-13	9.23527363712179e-12	1	1
Sevir.9G109300	35	59	78	129	301	0.000385109638679468	0.000649127577039091	0.000858158474210469	-0.00250351975694513	0.00439591544687416	0.999922585887767	1
Sevir.9G494100	35	59	78	130	302	4.11428712361247e-12	2.28067841472474e-12	2.44153889022567e-12	-3.98769208558911e-13	9.23527363712179e-12	1	1
Sevir.9G581500	35	59	78	130	302	4.11428712361247e-12	2.28067841472474e-12	2.44153889022567e-12	-3.98769208558911e-13	9.23527363712179e-12	1	1
Sevir.9G053800	33	59	77	130	299	-0.0787859577840501	0.00588076053742064	-0.000656436106972683	0.0129569538465564	0.0982801082749998	0.992043015698712	1
Sevir.9G257300	34	53	73	128	288	0.0116108586888786	-0.189452146373502	-0.0257543354620553	0.130774437786073	0.357591778310509	0.948856729423096	1
Sevir.9G165200	35	59	77	130	301	0.000385109638679468	0.000649127577039091	-0.00707639334214224	0.00143006378777549	0.00954069434563628	0.999752858272342	1
Sevir.9G248100	35	59	78	130	302	4.11428712361247e-12	2.28067841472474e-12	2.44153889022567e-12	-3.98769208558911e-13	9.23527363712179e-12	1	1
Sevir.9G179700	33	57	74	129	293	-0.0269676224485702	-0.00102065458107324	-0.0370958224006331	0.0654966970881924	0.130580796518469	0.98793052953264	1
Sevir.9G037000	35	59	78	130	302	4.11428712361247e-12	2.28067841472474e-12	2.44153889022567e-12	-3.98769208558911e-13	9.23527363712179e-12	1	1
Sevir.9G149400	35	59	78	129	301	0.000385109638679468	0.000649127577039091	0.000858158474210469	-0.00250351975694513	0.00439591544687416	0.999922585887767	1
Sevir.9G534533	9	1	61	112	183	-7.02780705651433	-33.7796193381102	3.99140195503205	14.0135016914308	58.8123300410874	1.05425029061709e-12	5.89597531525462e-11
Sevir.9G296600	35	59	78	130	302	4.11428712361247e-12	2.28067841472474e-12	2.44153889022567e-12	-3.98769208558911e-13	9.23527363712179e-12	1	1
Sevir.9G178380	23	50	24	117	214	-0.130829320986677	1.60519433941923	-17.6927948986897	6.7201367492341	26.1489553083297	8.8764616688529e-06	0.000184621753297603
Sevir.9G005400	35	59	78	130	302	4.11428712361247e-12	2.28067841472474e-12	2.44153889022567e-12	-3.98769208558911e-13	9.23527363712179e-12	1	1
Sevir.9G181950	26	45	51	95	217	0.0287965510198061	0.160189350243912	-0.454367254144829	0.0270439169964515	0.670397072404998	0.880143764450655	1
Sevir.9G003900	35	59	78	130	302	4.11428712361247e-12	2.28067841472474e-12	2.44153889022567e-12	-3.98769208558911e-13	9.23527363712179e-12	1	1
Sevir.9G314500	33	49	48	117	247	0.668399001528062	0.0115032424795958	-3.91054884930521	1.07187049042955	5.66232158374241	0.12924597931745	0.976838747193026
Sevir.9G563300	35	59	78	130	302	4.11428712361247e-12	2.28067841472474e-12	2.44153889022567e-12	-3.98769208558911e-13	9.23527363712179e-12	1	1
Sevir.9G404200	33	55	69	127	284	0.000225251328982743	-0.00421219921554378	-0.258088308267304	0.184428657418189	0.44695441623002	0.930380794062727	1
Sevir.9G220800	35	59	78	130	302	4.11428712361247e-12	2.28067841472474e-12	2.44153889022567e-12	-3.98769208558911e-13	9.23527363712179e-12	1	1
Sevir.9G381000	35	59	78	130	302	4.11428712361247e-12	2.28067841472474e-12	2.44153889022567e-12	-3.98769208558911e-13	9.23527363712179e-12	1	1
Sevir.9G576500	35	59	78	130	302	4.11428712361247e-12	2.28067841472474e-12	2.44153889022567e-12	-3.98769208558911e-13	9.23527363712179e-12	1	1
Sevir.9G326900	33	55	74	127	289	-0.00726740961048829	-0.0377671196443405	-0.00552823239925802	0.0541728467362141	0.104735608390301	0.991263139236215	1
Sevir.9G296500	35	57	77	125	294	0.0252292789157907	-0.00332597684440291	0.014971795564574	-0.0191382391904927	0.0626652905152604	0.995905418993844	1
Sevir.9G213400	35	58	75	129	297	0.00975579124997475	-9.25024342535161e-06	-0.0380570031222525	0.0103859536930655	0.0582079983087181	0.996329530635955	1
Sevir.9G409100	27	35	53	81	196	0.808237918770953	-0.282914913589286	0.111659227881824	-0.134676049753167	1.33748810999523	0.720250983702095	1
Sevir.9G035466	25	55	66	91	237	-0.221557290453032	1.63423248597981	0.374531832666448	-1.19033283942641	3.4206544485257	0.331199713955753	1
Sevir.9G049500	34	51	77	119	281	0.0631250010761458	-0.276684818958424	0.269654485394964	-0.0317679903900493	0.641232295819582	0.886931643625973	1
Sevir.9G444300	35	59	77	130	301	0.000385109638679468	0.000649127577039091	-0.00707639334214224	0.00143006378777549	0.00954069434563628	0.999752858272342	1
Sevir.9G563866	35	59	78	130	302	4.11428712361247e-12	2.28067841472474e-12	2.44153889022567e-12	-3.98769208558911e-13	9.23527363712179e-12	1	1
Sevir.9G462200	35	59	78	130	302	4.11428712361247e-12	2.28067841472474e-12	2.44153889022567e-12	-3.98769208558911e-13	9.23527363712179e-12	1	1
Sevir.9G144400	35	58	78	128	299	0.00348868896736635	-0.00293268803443921	0.00777453411617841	-0.0039013487705317	0.0180972598885157	0.999356006625922	1
Sevir.9G392000	11	10	61	38	120	-0.607759173497621	-7.7092415618119	29.0512992239239	-3.60998942611764	40.978289385351	6.60890366167766e-09	2.16609671644544e-07
Sevir.9G567800	35	59	77	126	297	0.00975579124997475	0.0164451885545077	0.00110700065988156	-0.0267033014140443	0.0540112818784083	0.996715121115846	1
Sevir.9G546200	35	56	77	128	296	0.0140957027069005	-0.0577726344951356	0.00395224964859733	0.00266546379185458	0.078486050642488	0.994287783478553	1
Sevir.9G107800	35	57	77	128	297	0.00975579124997475	-0.0180423023308231	0.00110700065988156	0.000181454822858374	0.0290865490635378	0.9986921118162	1
Sevir.9G277900	35	59	78	130	302	4.11428712361247e-12	2.28067841472474e-12	2.44153889022567e-12	-3.98769208558911e-13	9.23527363712179e-12	1	1
Sevir.9G348100	35	57	75	127	294	0.0252292789157907	-0.00332597684440291	-0.0114825123377857	0.00155560104342114	0.0415933691414005	0.997771861051976	1
Sevir.9G489332	8	21	24	16	69	1.37339342822804e-06	4.1949483175487	2.14226485245792	-6.32093998507301	12.6581545284731	0.00543732751426161	0.0663830824357945
Sevir.9G380800	32	49	68	125	274	0.00189093513264512	-0.383319351432335	-0.108282081261493	0.421752358839434	0.915244726665907	0.821747434074012	1
Sevir.9G369200	35	59	77	130	301	0.000385109638679468	0.000649127577039091	-0.00707639334214224	0.00143006378777549	0.00954069434563628	0.999752858272342	1
Sevir.9G123500	35	59	78	130	302	4.11428712361247e-12	2.28067841472474e-12	2.44153889022567e-12	-3.98769208558911e-13	9.23527363712179e-12	1	1
Sevir.9G202300	35	58	78	130	301	0.000385109638679468	-0.0110096801405227	0.000858158474210469	0.00143006378777549	0.0136830120411881	0.999576055182529	1
Sevir.9G469800	35	58	73	128	294	0.0252292789157907	0.00551707728672566	-0.113348210248544	0.0164691472190099	0.160563713670071	0.983689528073758	1
Sevir.9G045600	35	59	78	130	302	4.11428712361247e-12	2.28067841472474e-12	2.44153889022567e-12	-3.98769208558911e-13	9.23527363712179e-12	1	1
Sevir.9G212000	35	59	78	130	302	4.11428712361247e-12	2.28067841472474e-12	2.44153889022567e-12	-3.98769208558911e-13	9.23527363712179e-12	1	1
Sevir.9G137100	35	59	77	126	297	0.00975579124997475	0.0164451885545077	0.00110700065988156	-0.0267033014140443	0.0540112818784083	0.996715121115846	1
Sevir.9G501700	35	56	74	128	293	0.0320396928370053	-0.0269356942339937	-0.0370958224006331	0.0278491333869928	0.123920342858625	0.988819927812423	1
Sevir.9G108900	2	11	8	11	32	-0.787179798367474	3.60653108672152	-0.00849031360970987	-0.558969328878725	4.96117052757743	0.174662609927601	1
Sevir.9G168000	35	58	77	130	300	0.00154541333747505	-0.00633343174099108	-0.00301618765328275	0.005739418667068	0.0166344513988169	0.999432239354924	1
Sevir.9G200733	35	57	52	129	273	0.357023992678544	0.251927867370896	-4.85913443406714	1.12213399357817	6.59022028769475	0.0861715441322916	0.705062428175856
Sevir.9G098300	13	18	76	77	184	-3.24965399670013	-8.96027912626341	17.063883096222	-0.0614019330534837	29.335218152239	1.90408158234404e-06	4.39577698514288e-05
Sevir.9G237300	34	55	76	129	294	-0.00015569830747286	-0.103405920330661	5.77813089864773e-05	0.0471859368940151	0.150805336841136	0.985110485373581	1
Sevir.9G264600	35	59	78	130	302	4.11428712361247e-12	2.28067841472474e-12	2.44153889022567e-12	-3.98769208558911e-13	9.23527363712179e-12	1	1
Sevir.9G238100	34	59	77	129	299	-0.0122792150581839	0.00588076053742064	-0.000656436106972683	0.000659663701807563	0.0194760754043847	0.999281321116342	1
Sevir.9G169200	29	37	62	107	235	0.114371103899418	-1.72941724061531	0.0280433738632438	0.337270337226685	2.20910205560465	0.530157776025149	1
Sevir.9G249733	34	56	75	128	293	5.45983016963122e-05	-0.0269356942339937	-0.00602939906931371	0.0278491333869928	0.0608688249919964	0.996078118294384	1
Sevir.9G400400	35	57	74	130	296	0.0140957027069005	-0.0118499770008596	-0.0785354008898164	0.0523533891895963	0.156834469787173	0.984236989815022	1
Sevir.9G153100	35	58	75	130	298	0.00622281879611586	-0.00082028967213868	-0.0502630853265401	0.0231119463091293	0.080418140103924	0.994078981750638	1
Sevir.9G175900	35	59	77	130	301	0.000385109638679468	0.000649127577039091	-0.00707639334214224	0.00143006378777549	0.00954069434563628	0.999752858272342	1
Sevir.9G092400	35	57	73	129	294	0.0252292789157907	-0.00332597684440291	-0.113348210248544	0.0471859368940151	0.189089402902753	0.979331121532794	1
Sevir.9G130400	35	57	78	130	300	0.00154541333747505	-0.0441861533075148	0.00344389200245784	0.005739418667068	0.0549148773145157	0.996633254411579	1
Sevir.9G565400	34	58	77	130	299	-0.0122792150581839	-0.00293268803443921	-0.000656436106972683	0.0129569538465564	0.0288252930461521	0.998709592441843	1
Sevir.9G089500	35	59	78	130	302	4.11428712361247e-12	2.28067841472474e-12	2.44153889022567e-12	-3.98769208558911e-13	9.23527363712179e-12	1	1
Sevir.9G070100	35	59	78	129	301	0.000385109638679468	0.000649127577039091	0.000858158474210469	-0.00250351975694513	0.00439591544687416	0.999922585887767	1
Sevir.9G075425	10	7	11	10	38	7.11074670247313	-0.0241977219615789	0.143179967720722	-2.47097678530055	9.74910117745598	0.0208238035497859	0.216293959498871
Sevir.9G073000	35	59	78	130	302	4.11428712361247e-12	2.28067841472474e-12	2.44153889022567e-12	-3.98769208558911e-13	9.23527363712179e-12	1	1
Sevir.9G357000	35	59	78	130	302	4.11428712361247e-12	2.28067841472474e-12	2.44153889022567e-12	-3.98769208558911e-13	9.23527363712179e-12	1	1
Sevir.9G269800	33	52	59	128	272	0.0691882477111439	-0.0244163726737821	-1.80208560160919	1.01731316942055	2.91300339141466	0.405233744255099	1
Sevir.9G326850	33	57	78	125	293	-0.0269676224485702	-0.00102065458107324	0.07140196075337	-0.0100495191877299	0.109439756970743	0.990681040626987	1
Sevir.9G438550	35	59	76	130	300	0.00154541333747505	0.00260501066896256	-0.0284004536828067	0.005739418667068	0.0382902963563123	0.998029989323596	1
Sevir.9G430700	35	59	78	130	302	4.11428712361247e-12	2.28067841472474e-12	2.44153889022567e-12	-3.98769208558911e-13	9.23527363712179e-12	1	1
Sevir.9G353400	35	57	78	130	300	0.00154541333747505	-0.0441861533075148	0.00344389200245784	0.005739418667068	0.0549148773145157	0.996633254411579	1
Sevir.9G440700	35	59	78	130	302	4.11428712361247e-12	2.28067841472474e-12	2.44153889022567e-12	-3.98769208558911e-13	9.23527363712179e-12	1	1
Sevir.9G229800	35	59	78	130	302	4.11428712361247e-12	2.28067841472474e-12	2.44153889022567e-12	-3.98769208558911e-13	9.23527363712179e-12	1	1
Sevir.9G469500	35	58	78	129	300	0.00154541333747505	-0.00633343174099108	0.00344389200245784	-0.000149786156134936	0.0114725232370589	0.999674303583856	1
Sevir.9G486000	35	59	78	130	302	4.11428712361247e-12	2.28067841472474e-12	2.44153889022567e-12	-3.98769208558911e-13	9.23527363712179e-12	1	1
Sevir.9G571050	35	59	78	129	301	0.000385109638679468	0.000649127577039091	0.000858158474210469	-0.00250351975694513	0.00439591544687416	0.999922585887767	1
Sevir.9G065800	24	57	78	129	288	-2.63462077387958	0.00960434302866143	0.17577393750256	0.203797827245974	3.02379688165677	0.387970697694254	1
Sevir.9G053900	32	56	69	121	278	-0.0014822598069955	0.052510019462447	-0.109292540819836	0.0148065086993665	0.178091328788645	0.981046120479446	1
Sevir.9G274400	35	59	78	130	302	4.11428712361247e-12	2.28067841472474e-12	2.44153889022567e-12	-3.98769208558911e-13	9.23527363712179e-12	1	1
Sevir.9G396000	35	59	78	130	302	4.11428712361247e-12	2.28067841472474e-12	2.44153889022567e-12	-3.98769208558911e-13	9.23527363712179e-12	1	1
Sevir.9G418900	35	59	78	129	301	0.000385109638679468	0.000649127577039091	0.000858158474210469	-0.00250351975694513	0.00439591544687416	0.999922585887767	1
Sevir.9G233000	35	58	78	130	301	0.000385109638679468	-0.0110096801405227	0.000858158474210469	0.00143006378777549	0.0136830120411881	0.999576055182529	1
Sevir.9G126550	35	59	78	128	300	0.00154541333747505	0.00260501066896256	0.00344389200245784	-0.0100473322746299	0.0176416482835254	0.999380087771216	1
Sevir.9G238950	34	59	77	130	300	-0.0169733043413234	0.00260501066896256	-0.00301618765328275	0.005739418667068	0.0283339213306367	0.998742261826309	1
Sevir.9G258900	35	59	78	130	302	4.11428712361247e-12	2.28067841472474e-12	2.44153889022567e-12	-3.98769208558911e-13	9.23527363712179e-12	1	1
Sevir.9G166800	35	58	77	130	300	0.00154541333747505	-0.00633343174099108	-0.00301618765328275	0.005739418667068	0.0166344513988169	0.999432239354924	1
Sevir.9G423200	35	59	78	130	302	4.11428712361247e-12	2.28067841472474e-12	2.44153889022567e-12	-3.98769208558911e-13	9.23527363712179e-12	1	1
Sevir.9G538200	35	56	78	126	295	0.0192507593262458	-0.046238839357831	0.0429010850872449	-0.00766772244058005	0.116058406211902	0.989843060196218	1
Sevir.9G432500	35	59	78	130	302	4.11428712361247e-12	2.28067841472474e-12	2.44153889022567e-12	-3.98769208558911e-13	9.23527363712179e-12	1	1
Sevir.9G016600	35	59	78	130	302	4.11428712361247e-12	2.28067841472474e-12	2.44153889022567e-12	-3.98769208558911e-13	9.23527363712179e-12	1	1
Sevir.9G306900	35	57	77	128	297	0.00975579124997475	-0.0180423023308231	0.00110700065988156	0.000181454822858374	0.0290865490635378	0.9986921118162	1
Sevir.9G080000	35	59	78	130	302	4.11428712361247e-12	2.28067841472474e-12	2.44153889022567e-12	-3.98769208558911e-13	9.23527363712179e-12	1	1
Sevir.9G310600	35	59	78	130	302	4.11428712361247e-12	2.28067841472474e-12	2.44153889022567e-12	-3.98769208558911e-13	9.23527363712179e-12	1	1
Sevir.9G500400	35	59	78	130	302	4.11428712361247e-12	2.28067841472474e-12	2.44153889022567e-12	-3.98769208558911e-13	9.23527363712179e-12	1	1
Sevir.9G373800	35	59	78	130	302	4.11428712361247e-12	2.28067841472474e-12	2.44153889022567e-12	-3.98769208558911e-13	9.23527363712179e-12	1	1
Sevir.9G426000	35	59	78	128	300	0.00154541333747505	0.00260501066896256	0.00344389200245784	-0.0100473322746299	0.0176416482835254	0.999380087771216	1
Sevir.9G288000	34	57	76	126	293	5.45983016963122e-05	-0.00102065458107324	0.00139161435099672	-0.000125544436761514	0.00259241167052779	0.999964921822399	1
Sevir.9G454700	35	59	78	130	302	4.11428712361247e-12	2.28067841472474e-12	2.44153889022567e-12	-3.98769208558911e-13	9.23527363712179e-12	1	1
Sevir.9G532800	35	58	78	130	301	0.000385109638679468	-0.0110096801405227	0.000858158474210469	0.00143006378777549	0.0136830120411881	0.999576055182529	1
Sevir.9G023800	7	14	32	30	83	-0.713179650121081	-0.302631425760964	5.20477688033941	-0.918468137021535	7.13905609324299	0.0675952042624713	0.578395583132711
Sevir.9G033350	25	59	63	129	276	-1.5260881733238	0.478502907248874	-0.962859096226337	0.874333802343624	3.84178397914263	0.279063219047456	1
Sevir.9G156500	31	49	42	107	229	0.749594933839031	0.405942512194149	-4.97034587032211	0.719859680560136	6.84574299691543	0.0769804194369832	0.64206332251999
Sevir.9G376500	26	58	74	124	282	-1.36620830344432	0.153420816745736	0.0186528136999487	0.0560855223860533	1.59436745627606	0.660667634599644	1
Sevir.9G132000	35	59	78	129	301	0.000385109638679468	0.000649127577039091	0.000858158474210469	-0.00250351975694513	0.00439591544687416	0.999922585887767	1
Sevir.9G461200	35	59	77	130	301	0.000385109638679468	0.000649127577039091	-0.00707639334214224	0.00143006378777549	0.00954069434563628	0.999752858272342	1
Sevir.9G449250	35	59	76	128	298	0.00622281879611586	0.0104896644318415	-0.0121460688081948	-0.000603134504660817	0.029461686540813	0.998666877888885	1
Sevir.9G412500	35	58	74	127	294	0.0252292789157907	0.00551707728672566	-0.0492459886509717	0.00155560104342114	0.0815479458969092	0.993955806161775	1
Sevir.9G261500	35	59	78	130	302	4.11428712361247e-12	2.28067841472474e-12	2.44153889022567e-12	-3.98769208558911e-13	9.23527363712179e-12	1	1
Sevir.9G184100	35	59	78	129	301	0.000385109638679468	0.000649127577039091	0.000858158474210469	-0.00250351975694513	0.00439591544687416	0.999922585887767	1
Sevir.9G033500	34	58	77	129	298	-0.00833143390066109	-0.00082028967213868	1.42573690766153e-05	0.00406198069409571	0.0132279616359721	0.999596971833263	1
Sevir.9G046301	35	58	78	130	301	0.000385109638679468	-0.0110096801405227	0.000858158474210469	0.00143006378777549	0.0136830120411881	0.999576055182529	1
Sevir.9G142250	22	51	72	110	255	-1.93034256187787	0.028050756577715	0.572241643044579	0.000489421223217798	2.53112438272339	0.469692461187085	1
Sevir.9G024800	35	59	78	130	302	4.11428712361247e-12	2.28067841472474e-12	2.44153889022567e-12	-3.98769208558911e-13	9.23527363712179e-12	1	1
Sevir.9G150950	35	59	78	130	302	4.11428712361247e-12	2.28067841472474e-12	2.44153889022567e-12	-3.98769208558911e-13	9.23527363712179e-12	1	1
Sevir.9G374200	35	59	78	130	302	4.11428712361247e-12	2.28067841472474e-12	2.44153889022567e-12	-3.98769208558911e-13	9.23527363712179e-12	1	1
Sevir.9G368300	35	59	78	130	302	4.11428712361247e-12	2.28067841472474e-12	2.44153889022567e-12	-3.98769208558911e-13	9.23527363712179e-12	1	1
Sevir.9G309700	34	52	72	128	286	0.0220196339244653	-0.268623719465974	-0.0472155037635246	0.194023864623737	0.531882721777701	0.911833115509582	1
Sevir.9G410900	35	59	78	128	300	0.00154541333747505	0.00260501066896256	0.00344389200245784	-0.0100473322746299	0.0176416482835254	0.999380087771216	1
Sevir.9G061600	35	59	78	130	302	4.11428712361247e-12	2.28067841472474e-12	2.44153889022567e-12	-3.98769208558911e-13	9.23527363712179e-12	1	1
Sevir.9G111300	35	59	78	130	302	4.11428712361247e-12	2.28067841472474e-12	2.44153889022567e-12	-3.98769208558911e-13	9.23527363712179e-12	1	1
Sevir.9G458500	29	37	75	96	237	0.0855744532336004	-1.86850994238227	3.10579158619118	-0.355213863803139	5.41508984561018	0.143806315096462	1
Sevir.9G081500	33	58	71	128	290	-0.0110445081980382	0.0319008604217151	-0.203136592597496	0.0802722747668582	0.326354235984107	0.954998098088262	1
Sevir.9G153800	31	49	74	129	283	-0.0985673210216887	-0.715159847676537	0.0112622613547193	0.423039562709683	1.24802899276263	0.741509499682737	1
Sevir.9G379200	34	53	74	124	285	0.0284987414119195	-0.12888125738796	0.00207418092415973	0.0141568453083052	0.173611025032344	0.981732557485228	1
Sevir.9G008500	35	59	78	130	302	4.11428712361247e-12	2.28067841472474e-12	2.44153889022567e-12	-3.98769208558911e-13	9.23527363712179e-12	1	1
Sevir.9G059800	35	56	76	130	297	0.00975579124997475	-0.0705443448167008	-0.00654565321495639	0.0362340673404727	0.123079856622105	0.988930706537328	1
Sevir.9G073600	35	58	77	129	299	0.00348868896736635	-0.00293268803443921	-0.000656436106972683	0.000659663701807563	0.00773747681058581	0.999819403234724	1
Sevir.9G196900	35	57	78	130	300	0.00154541333747505	-0.0441861533075148	0.00344389200245784	0.005739418667068	0.0549148773145157	0.996633254411579	1
Sevir.9G080100	35	59	78	128	300	0.00154541333747505	0.00260501066896256	0.00344389200245784	-0.0100473322746299	0.0176416482835254	0.999380087771216	1
Sevir.9G296800	35	59	78	130	302	4.11428712361247e-12	2.28067841472474e-12	2.44153889022567e-12	-3.98769208558911e-13	9.23527363712179e-12	1	1
Sevir.9G216750	27	36	53	109	225	0.0327310136849191	-1.44034062724389	-0.449789029177055	1.52308953082315	3.44595020092901	0.32784015298679	1
Sevir.9G030000	35	59	77	130	301	0.000385109638679468	0.000649127577039091	-0.00707639334214224	0.00143006378777549	0.00954069434563628	0.999752858272342	1
Sevir.9G192450	31	47	63	125	266	0.000961841538112798	-0.47472294756014	-0.473239881798756	0.962245843315807	1.91117051421282	0.591046686896127	1
Sevir.9G545600	35	59	77	130	301	0.000385109638679468	0.000649127577039091	-0.00707639334214224	0.00143006378777549	0.00954069434563628	0.999752858272342	1
Sevir.9G499900	33	58	73	121	285	-2.68679909863159e-05	0.0967690334115699	-0.00504278846691904	-0.0230640597137678	0.124902749583243	0.988690025834351	1
Sevir.9G039900	35	58	78	129	300	0.00154541333747505	-0.00633343174099108	0.00344389200245784	-0.000149786156134936	0.0114725232370589	0.999674303583856	1
Sevir.9G356400	34	55	77	125	291	0.00223988076425098	-0.060265187550565	0.0450984274776111	-0.000560221037817302	0.108163716830244	0.990840065687316	1
Sevir.9G480900	35	59	77	128	299	0.00348868896736635	0.00588076053742064	-0.000656436106972683	-0.0039013487705317	0.0139272343822914	0.999564686336092	1
Sevir.9G429400	22	18	70	20	130	3.19106617906814	-2.15458449255745	39.5130624487984	-23.1081965981976	67.9669097186215	1.16283019738486e-14	8.62076199010591e-13
Sevir.9G521900	35	59	78	130	302	4.11428712361247e-12	2.28067841472474e-12	2.44153889022567e-12	-3.98769208558911e-13	9.23527363712179e-12	1	1
Sevir.9G007001	35	59	78	130	302	4.11428712361247e-12	2.28067841472474e-12	2.44153889022567e-12	-3.98769208558911e-13	9.23527363712179e-12	1	1
Sevir.9G489601	35	55	73	127	290	0.0575483586249743	-0.0483812737145324	-0.0482301110795583	0.0375668176095372	0.191726561028602	0.97891373245783	1
Sevir.9G253032	28	54	51	127	260	-0.150910459079981	0.202265216508528	-3.88515308942087	2.03171145041064	6.27004021542002	0.0991863419851615	0.793552698300149
Sevir.9G397700	35	59	78	130	302	4.11428712361247e-12	2.28067841472474e-12	2.44153889022567e-12	-3.98769208558911e-13	9.23527363712179e-12	1	1
Sevir.9G456600	35	59	78	130	302	4.11428712361247e-12	2.28067841472474e-12	2.44153889022567e-12	-3.98769208558911e-13	9.23527363712179e-12	1	1
Sevir.9G080600	35	58	78	130	301	0.000385109638679468	-0.0110096801405227	0.000858158474210469	0.00143006378777549	0.0136830120411881	0.999576055182529	1
Sevir.9G428800	35	59	78	130	302	4.11428712361247e-12	2.28067841472474e-12	2.44153889022567e-12	-3.98769208558911e-13	9.23527363712179e-12	1	1
Sevir.9G047300	34	59	76	127	296	-0.00270505169728717	0.0237609810834081	-0.00265251927311502	-0.00136619833366828	0.0304847503874785	0.998597268902572	1
Sevir.9G437900	34	58	77	129	298	-0.00833143390066109	-0.00082028967213868	1.42573690766153e-05	0.00406198069409571	0.0132279616359721	0.999596971833263	1
Sevir.9G417900	35	59	78	130	302	4.11428712361247e-12	2.28067841472474e-12	2.44153889022567e-12	-3.98769208558911e-13	9.23527363712179e-12	1	1
Sevir.9G029500	34	58	77	130	299	-0.0122792150581839	-0.00293268803443921	-0.000656436106972683	0.0129569538465564	0.0288252930461521	0.998709592441843	1
Sevir.9G120400	4	15	32	72	123	-7.37737818041493	-3.39317173568467	0.00169126071684093	6.8562106231159	17.6284517999323	0.000524679949701576	0.00804302260582174
Sevir.9G437000	35	59	77	130	301	0.000385109638679468	0.000649127577039091	-0.00707639334214224	0.00143006378777549	0.00954069434563628	0.999752858272342	1
Sevir.9G560200	31	44	74	95	244	0.261988401021057	-0.282376536071381	1.91310422403027	-0.958397373722255	3.41586653484496	0.331838996954975	1
Sevir.9G169300	35	51	76	127	289	0.0677730034645068	-0.528059467568571	0.0246931702589688	0.0541728467362141	0.674698488028261	0.879138360006323	1
Sevir.9G104200	35	59	78	130	302	4.11428712361247e-12	2.28067841472474e-12	2.44153889022567e-12	-3.98769208558911e-13	9.23527363712179e-12	1	1
Sevir.9G342800	34	58	76	130	298	-0.00833143390066109	-0.00082028967213868	-0.0121460688081948	0.0231119463091293	0.0444097386901239	0.997543835734655	1
Sevir.9G214400	35	59	78	130	302	4.11428712361247e-12	2.28067841472474e-12	2.44153889022567e-12	-3.98769208558911e-13	9.23527363712179e-12	1	1
Sevir.9G284601	35	56	71	128	290	0.0575483586249743	-0.00758680210537984	-0.203136592597496	0.0802722747668582	0.348544028094708	0.950654388648672	1
Sevir.9G112400	35	59	78	130	302	4.11428712361247e-12	2.28067841472474e-12	2.44153889022567e-12	-3.98769208558911e-13	9.23527363712179e-12	1	1
Sevir.9G397200	12	9	40	10	71	1.7286812073145	-1.71043920011433	25.5894759575742	-13.8348547470623	42.8634511120653	2.63088968590201e-09	9.08188792650864e-08
Sevir.9G040100	35	58	77	129	299	0.00348868896736635	-0.00293268803443921	-0.000656436106972683	0.000659663701807563	0.00773747681058581	0.999819403234724	1
Sevir.9G491800	35	59	78	130	302	4.11428712361247e-12	2.28067841472474e-12	2.44153889022567e-12	-3.98769208558911e-13	9.23527363712179e-12	1	1
Sevir.9G166000	35	59	78	130	302	4.11428712361247e-12	2.28067841472474e-12	2.44153889022567e-12	-3.98769208558911e-13	9.23527363712179e-12	1	1
Sevir.9G463250	35	59	77	130	301	0.000385109638679468	0.000649127577039091	-0.00707639334214224	0.00143006378777549	0.00954069434563628	0.999752858272342	1
Sevir.9G135400	35	59	78	129	301	0.000385109638679468	0.000649127577039091	0.000858158474210469	-0.00250351975694513	0.00439591544687416	0.999922585887767	1
Sevir.9G214100	35	58	74	130	297	0.00975579124997475	-9.25024342535161e-06	-0.0956410503817698	0.0362340673404727	0.141640159215643	0.986410008346594	1
Sevir.9G213500	35	59	78	130	302	4.11428712361247e-12	2.28067841472474e-12	2.44153889022567e-12	-3.98769208558911e-13	9.23527363712179e-12	1	1
Sevir.9G285600	35	58	78	126	297	0.00975579124997475	-9.25024342535161e-06	0.021741045457028	-0.0267033014140443	0.0582093883644724	0.996329400679949	1
Sevir.9G033100	35	58	78	128	299	0.00348868896736635	-0.00293268803443921	0.00777453411617841	-0.0039013487705317	0.0180972598885157	0.999356006625922	1
Sevir.9G133200	16	35	43	60	154	-0.191280175692118	0.802581708204547	0.261515611247901	-0.59708569799448	1.85246319313905	0.603585438095161	1
Sevir.9G544700	35	59	78	130	302	4.11428712361247e-12	2.28067841472474e-12	2.44153889022567e-12	-3.98769208558911e-13	9.23527363712179e-12	1	1
Sevir.9G159000	35	59	76	128	298	0.00622281879611586	0.0104896644318415	-0.0121460688081948	-0.000603134504660817	0.029461686540813	0.998666877888885	1
Sevir.9G325800	30	56	75	126	287	-0.319825206431397	-8.62104897566956e-05	0.0103094980045606	0.0488622178396205	0.379083132765334	0.944528715279188	1
Sevir.9G411600	35	59	78	130	302	4.11428712361247e-12	2.28067841472474e-12	2.44153889022567e-12	-3.98769208558911e-13	9.23527363712179e-12	1	1
Sevir.9G106800	35	59	78	129	301	0.000385109638679468	0.000649127577039091	0.000858158474210469	-0.00250351975694513	0.00439591544687416	0.999922585887767	1
Sevir.9G115100	34	58	77	128	297	-0.00513749933467013	-9.25024342535161e-06	0.00110700065988156	0.000181454822858374	0.00643520506083541	0.999862967331694	1
Sevir.9G583300	34	58	76	130	298	-0.00833143390066109	-0.00082028967213868	-0.0121460688081948	0.0231119463091293	0.0444097386901239	0.997543835734655	1
Sevir.9G051800	35	59	77	130	301	0.000385109638679468	0.000649127577039091	-0.00707639334214224	0.00143006378777549	0.00954069434563628	0.999752858272342	1
Sevir.9G414100	35	59	78	130	302	4.11428712361247e-12	2.28067841472474e-12	2.44153889022567e-12	-3.98769208558911e-13	9.23527363712179e-12	1	1
Sevir.9G311200	35	59	78	129	301	0.000385109638679468	0.000649127577039091	0.000858158474210469	-0.00250351975694513	0.00439591544687416	0.999922585887767	1
Sevir.9G562500	34	58	78	128	298	-0.00833143390066109	-0.00082028967213868	0.0138676510091857	-0.000603134504660817	0.0236225090866463	0.999041190818373	1
Sevir.9G103500	35	59	78	129	301	0.000385109638679468	0.000649127577039091	0.000858158474210469	-0.00250351975694513	0.00439591544687416	0.999922585887767	1
Sevir.9G547800	35	59	78	130	302	4.11428712361247e-12	2.28067841472474e-12	2.44153889022567e-12	-3.98769208558911e-13	9.23527363712179e-12	1	1
Sevir.9G580050	35	59	77	130	301	0.000385109638679468	0.000649127577039091	-0.00707639334214224	0.00143006378777549	0.00954069434563628	0.999752858272342	1
Sevir.9G524900	35	59	78	129	301	0.000385109638679468	0.000649127577039091	0.000858158474210469	-0.00250351975694513	0.00439591544687416	0.999922585887767	1
Sevir.9G405200	32	55	76	120	283	-0.0194160361354937	-0.00150092995482134	0.115639176695555	-0.027226501641695	0.163782644427565	0.983212665274692	1
Sevir.9G485500	35	56	75	117	283	0.147838127212872	0.00916737247547777	0.0497694626406677	-0.190803883873137	0.397578846202154	0.940742193244184	1
Sevir.9G373700	34	50	68	123	275	0.142239059281444	-0.258292037948052	-0.12895988060236	0.18050390070021	0.709994878532065	0.870850572805575	1
Sevir.9G467000	35	59	78	130	302	4.11428712361247e-12	2.28067841472474e-12	2.44153889022567e-12	-3.98769208558911e-13	9.23527363712179e-12	1	1
Sevir.9G321800	35	59	78	129	301	0.000385109638679468	0.000649127577039091	0.000858158474210469	-0.00250351975694513	0.00439591544687416	0.999922585887767	1
Sevir.9G372000	35	52	76	128	291	0.0481905085953354	-0.413924744904703	0.00941210379670801	0.0597192827573503	0.531246640054097	0.911974947182761	1
Sevir.9G089800	33	58	77	128	296	-0.0496155789778075	0.000512759196950449	0.00395224964859733	0.00266546379185458	0.0567460516152099	0.996465394672226	1
Sevir.9G545266	35	59	78	130	302	4.11428712361247e-12	2.28067841472474e-12	2.44153889022567e-12	-3.98769208558911e-13	9.23527363712179e-12	1	1
Sevir.9G034300	35	58	76	129	298	0.00622281879611586	-0.00082028967213868	-0.0121460688081948	0.00406198069409571	0.023251157970545	0.999063606597304	1
Sevir.9G527132	0	1	16	0	17	-1.970198	-1.62228816906908	30.6954137318849	-7.3178812	41.605781100954	4.8643180099377e-09	1.62127054660435e-07
Sevir.9G505000	35	59	78	129	301	0.000385109638679468	0.000649127577039091	0.000858158474210469	-0.00250351975694513	0.00439591544687416	0.999922585887767	1
Sevir.9G157550	35	59	78	130	302	4.11428712361247e-12	2.28067841472474e-12	2.44153889022567e-12	-3.98769208558911e-13	9.23527363712179e-12	1	1
Sevir.9G442450	35	59	77	129	300	0.00154541333747505	0.00260501066896256	-0.00301618765328275	-0.000149786156134936	0.0073163978158553	0.999833922143162	1
Sevir.9G187800	35	59	78	130	302	4.11428712361247e-12	2.28067841472474e-12	2.44153889022567e-12	-3.98769208558911e-13	9.23527363712179e-12	1	1
Sevir.9G518900	35	59	78	130	302	4.11428712361247e-12	2.28067841472474e-12	2.44153889022567e-12	-3.98769208558911e-13	9.23527363712179e-12	1	1
Sevir.9G437700	35	59	78	130	302	4.11428712361247e-12	2.28067841472474e-12	2.44153889022567e-12	-3.98769208558911e-13	9.23527363712179e-12	1	1
Sevir.9G163600	35	57	77	129	298	0.00622281879611586	-0.0255042375579008	1.42573690766153e-05	0.00406198069409571	0.035803294417189	0.998217443460199	1
Sevir.9G086000	35	59	78	130	302	4.11428712361247e-12	2.28067841472474e-12	2.44153889022567e-12	-3.98769208558911e-13	9.23527363712179e-12	1	1
Sevir.9G567600	35	59	77	130	301	0.000385109638679468	0.000649127577039091	-0.00707639334214224	0.00143006378777549	0.00954069434563628	0.999752858272342	1
Sevir.9G351700	35	59	78	130	302	4.11428712361247e-12	2.28067841472474e-12	2.44153889022567e-12	-3.98769208558911e-13	9.23527363712179e-12	1	1
Sevir.9G491000	35	59	78	130	302	4.11428712361247e-12	2.28067841472474e-12	2.44153889022567e-12	-3.98769208558911e-13	9.23527363712179e-12	1	1
Sevir.9G405900	34	57	78	125	294	-0.00015569830747286	-0.00332597684440291	0.0562245551045483	-0.0191382391904927	0.0788444694469168	0.994249225852089	1
Sevir.9G418150	35	59	77	129	300	0.00154541333747505	0.00260501066896256	-0.00301618765328275	-0.000149786156134936	0.0073163978158553	0.999833922143162	1
Sevir.9G291300	35	59	78	130	302	4.11428712361247e-12	2.28067841472474e-12	2.44153889022567e-12	-3.98769208558911e-13	9.23527363712179e-12	1	1
Sevir.9G259800	35	59	78	130	302	4.11428712361247e-12	2.28067841472474e-12	2.44153889022567e-12	-3.98769208558911e-13	9.23527363712179e-12	1	1
Sevir.9G093900	35	59	78	130	302	4.11428712361247e-12	2.28067841472474e-12	2.44153889022567e-12	-3.98769208558911e-13	9.23527363712179e-12	1	1
Sevir.9G076700	35	59	78	129	301	0.000385109638679468	0.000649127577039091	0.000858158474210469	-0.00250351975694513	0.00439591544687416	0.999922585887767	1
Sevir.9G564500	34	59	77	130	300	-0.0169733043413234	0.00260501066896256	-0.00301618765328275	0.005739418667068	0.0283339213306367	0.998742261826309	1
Sevir.9G189500	35	59	77	130	301	0.000385109638679468	0.000649127577039091	-0.00707639334214224	0.00143006378777549	0.00954069434563628	0.999752858272342	1
Sevir.9G073400	35	59	78	130	302	4.11428712361247e-12	2.28067841472474e-12	2.44153889022567e-12	-3.98769208558911e-13	9.23527363712179e-12	1	1
Sevir.9G250800	35	57	37	129	258	0.869658294578459	0.86318005733432	-13.1802773863017	2.89806203971643	17.8111777779309	0.000481102223310809	0.00744814285154612
Sevir.9G432400	34	56	75	129	294	-0.00015569830747286	-0.0359555911923814	-0.0114825123377857	0.0471859368940151	0.0947797387316551	0.992456431140811	1
Sevir.9G229900	35	58	78	130	301	0.000385109638679468	-0.0110096801405227	0.000858158474210469	0.00143006378777549	0.0136830120411881	0.999576055182529	1
Sevir.9G319800	33	59	75	129	296	-0.0496155789778075	0.0237609810834081	-0.0275135696868547	0.0196611940771639	0.120551323825234	0.98926197171025	1
Sevir.9G277750	35	59	78	130	302	4.11428712361247e-12	2.28067841472474e-12	2.44153889022567e-12	-3.98769208558911e-13	9.23527363712179e-12	1	1
Sevir.9G331000	35	59	78	130	302	4.11428712361247e-12	2.28067841472474e-12	2.44153889022567e-12	-3.98769208558911e-13	9.23527363712179e-12	1	1
Sevir.9G502400	34	59	76	128	297	-0.00513749933467013	0.0164451885545077	-0.00654565321495639	0.000181454822858374	0.0283097959269926	0.99874385879173	1
Sevir.9G478400	35	59	77	130	301	0.000385109638679468	0.000649127577039091	-0.00707639334214224	0.00143006378777549	0.00954069434563628	0.999752858272342	1
Sevir.9G432900	35	59	78	130	302	4.11428712361247e-12	2.28067841472474e-12	2.44153889022567e-12	-3.98769208558911e-13	9.23527363712179e-12	1	1
Sevir.9G465050	35	59	78	130	302	4.11428712361247e-12	2.28067841472474e-12	2.44153889022567e-12	-3.98769208558911e-13	9.23527363712179e-12	1	1
Sevir.9G521400	35	59	78	130	302	4.11428712361247e-12	2.28067841472474e-12	2.44153889022567e-12	-3.98769208558911e-13	9.23527363712179e-12	1	1
Sevir.9G250100	35	59	77	130	301	0.000385109638679468	0.000649127577039091	-0.00707639334214224	0.00143006378777549	0.00954069434563628	0.999752858272342	1
Sevir.9G542600	35	59	77	130	301	0.000385109638679468	0.000649127577039091	-0.00707639334214224	0.00143006378777549	0.00954069434563628	0.999752858272342	1
Sevir.9G308500	35	58	78	129	300	0.00154541333747505	-0.00633343174099108	0.00344389200245784	-0.000149786156134936	0.0114725232370589	0.999674303583856	1
Sevir.9G157300	35	59	78	129	301	0.000385109638679468	0.000649127577039091	0.000858158474210469	-0.00250351975694513	0.00439591544687416	0.999922585887767	1
Sevir.9G171000	35	59	78	130	302	4.11428712361247e-12	2.28067841472474e-12	2.44153889022567e-12	-3.98769208558911e-13	9.23527363712179e-12	1	1
Sevir.9G566700	10	18	22	56	106	-0.424928515980933	-0.354275049362911	-1.05624321786368	2.3571494045562	4.19259618776372	0.241404193294024	1
Sevir.9G482700	35	59	78	129	301	0.000385109638679468	0.000649127577039091	0.000858158474210469	-0.00250351975694513	0.00439591544687416	0.999922585887767	1
Sevir.9G405700	35	59	78	130	302	4.11428712361247e-12	2.28067841472474e-12	2.44153889022567e-12	-3.98769208558911e-13	9.23527363712179e-12	1	1
Sevir.9G312500	35	59	78	129	301	0.000385109638679468	0.000649127577039091	0.000858158474210469	-0.00250351975694513	0.00439591544687416	0.999922585887767	1
Sevir.9G195300	35	59	77	130	301	0.000385109638679468	0.000649127577039091	-0.00707639334214224	0.00143006378777549	0.00954069434563628	0.999752858272342	1
Sevir.9G172400	34	59	76	130	299	-0.0122792150581839	0.00588076053742064	-0.0194366361365954	0.0129569538465564	0.0505535655787563	0.997022378612949	1
Sevir.9G056366	35	58	78	130	301	0.000385109638679468	-0.0110096801405227	0.000858158474210469	0.00143006378777549	0.0136830120411881	0.999576055182529	1
Sevir.9G278300	35	59	78	130	302	4.11428712361247e-12	2.28067841472474e-12	2.44153889022567e-12	-3.98769208558911e-13	9.23527363712179e-12	1	1
Sevir.9G152650	35	59	78	130	302	4.11428712361247e-12	2.28067841472474e-12	2.44153889022567e-12	-3.98769208558911e-13	9.23527363712179e-12	1	1
Sevir.9G235775	25	58	78	122	283	-1.85404084041473	0.133022767923313	0.329466143112146	0.000262432724651847	2.31679218417484	0.509311605555255	1
Sevir.9G488200	35	59	77	128	299	0.00348868896736635	0.00588076053742064	-0.000656436106972683	-0.0039013487705317	0.0139272343822914	0.999564686336092	1
Sevir.9G537900	34	57	78	130	299	-0.0122792150581839	-0.0342230441212523	0.00777453411617841	0.0129569538465564	0.067233747142171	0.995455806127419	1
Sevir.9G542300	35	59	78	130	302	4.11428712361247e-12	2.28067841472474e-12	2.44153889022567e-12	-3.98769208558911e-13	9.23527363712179e-12	1	1
Sevir.9G298700	35	59	78	130	302	4.11428712361247e-12	2.28067841472474e-12	2.44153889022567e-12	-3.98769208558911e-13	9.23527363712179e-12	1	1
Sevir.9G091500	35	55	77	126	293	0.0320396928370053	-0.0877902907072164	0.0231824682456822	-0.000125544436761514	0.143137996226665	0.986200021092945	1
Sevir.9G535500	35	59	78	130	302	4.11428712361247e-12	2.28067841472474e-12	2.44153889022567e-12	-3.98769208558911e-13	9.23527363712179e-12	1	1
Sevir.9G193400	35	59	78	129	301	0.000385109638679468	0.000649127577039091	0.000858158474210469	-0.00250351975694513	0.00439591544687416	0.999922585887767	1
Sevir.9G448600	35	59	78	130	302	4.11428712361247e-12	2.28067841472474e-12	2.44153889022567e-12	-3.98769208558911e-13	9.23527363712179e-12	1	1
Sevir.9G097100	35	59	78	130	302	4.11428712361247e-12	2.28067841472474e-12	2.44153889022567e-12	-3.98769208558911e-13	9.23527363712179e-12	1	1
Sevir.9G416400	35	59	78	130	302	4.11428712361247e-12	2.28067841472474e-12	2.44153889022567e-12	-3.98769208558911e-13	9.23527363712179e-12	1	1
Sevir.9G271600	8	20	30	26	84	-0.309247913858888	0.785093153210885	3.17888422290916	-2.85417945980958	7.12740474978851	0.0679459305527101	0.580940793204322
Sevir.9G012400	35	59	78	130	302	4.11428712361247e-12	2.28067841472474e-12	2.44153889022567e-12	-3.98769208558911e-13	9.23527363712179e-12	1	1
Sevir.9G075275	23	46	48	73	190	0.0436276352165729	2.12473998396205	-0.0234545940967671	-0.944274723333242	3.13609693660863	0.371113954795218	1
Sevir.9G328050	31	52	64	114	261	0.0186787733683449	0.020003635123635	-0.172555750086919	0.0242027425557518	0.235440901134651	0.971674765038465	1
Sevir.9G029700	33	52	75	127	287	-0.0020571197819899	-0.295366098840657	0.0103094980045606	0.0967313083859435	0.404464025013151	0.939318795752838	1
Sevir.9G549100	34	57	77	127	295	-0.00104183492337972	-0.00694017285509984	0.00856782642706708	1.38002293498933e-06	0.0165512142284816	0.999436481489452	1
Sevir.9G297700	35	59	78	130	302	4.11428712361247e-12	2.28067841472474e-12	2.44153889022567e-12	-3.98769208558911e-13	9.23527363712179e-12	1	1
Sevir.9G459600	35	58	78	130	301	0.000385109638679468	-0.0110096801405227	0.000858158474210469	0.00143006378777549	0.0136830120411881	0.999576055182529	1
Sevir.9G427401	33	55	65	128	281	0.00577808319370493	0.000191977143111954	-0.790865770820328	0.40970291559569	1.20653874675284	0.751436481085774	1
Sevir.9G124900	35	58	76	129	298	0.00622281879611586	-0.00082028967213868	-0.0121460688081948	0.00406198069409571	0.023251157970545	0.999063606597304	1
Sevir.9G392600	28	56	64	123	271	-0.369644182143155	0.176432342474392	-0.513197574806959	0.345040849788036	1.40431494921254	0.704523595504172	1
Sevir.9G272500	0	4	62	2	68	-7.880792	-6.4891526762763	112.43323609938	-25.408176376142	152.211357151799	8.78441767697534e-33	3.79204553700007e-29
Sevir.9G248900	35	59	78	130	302	4.11428712361247e-12	2.28067841472474e-12	2.44153889022567e-12	-3.98769208558911e-13	9.23527363712179e-12	1	1
Sevir.9G463600	35	59	78	130	302	4.11428712361247e-12	2.28067841472474e-12	2.44153889022567e-12	-3.98769208558911e-13	9.23527363712179e-12	1	1
Sevir.9G351800	35	59	78	130	302	4.11428712361247e-12	2.28067841472474e-12	2.44153889022567e-12	-3.98769208558911e-13	9.23527363712179e-12	1	1
Sevir.9G318900	35	59	76	129	299	0.00348868896736635	0.00588076053742064	-0.0194366361365954	0.000659663701807563	0.02946574934319	0.9986666037431	1
Sevir.9G128800	35	58	78	129	300	0.00154541333747505	-0.00633343174099108	0.00344389200245784	-0.000149786156134936	0.0114725232370589	0.999674303583856	1
Sevir.9G459900	35	59	78	130	302	4.11428712361247e-12	2.28067841472474e-12	2.44153889022567e-12	-3.98769208558911e-13	9.23527363712179e-12	1	1
Sevir.9G108400	35	59	78	130	302	4.11428712361247e-12	2.28067841472474e-12	2.44153889022567e-12	-3.98769208558911e-13	9.23527363712179e-12	1	1
Sevir.9G407700	31	51	70	116	268	-0.000114335257977627	-0.035202010176557	0.00882269680518336	0.00350355237905607	0.0476425946187741	0.997273452330212	1
Sevir.9G269300	35	57	78	130	300	0.00154541333747505	-0.0441861533075148	0.00344389200245784	0.005739418667068	0.0549148773145157	0.996633254411579	1
Sevir.9G356000	35	59	78	130	302	4.11428712361247e-12	2.28067841472474e-12	2.44153889022567e-12	-3.98769208558911e-13	9.23527363712179e-12	1	1
Sevir.9G507500	21	40	33	74	168	0.120199765716948	1.57018630642177	-2.48825271286004	0.0391260274535993	4.21776481245236	0.238889298228078	1
Sevir.9G118700	35	59	78	130	302	4.11428712361247e-12	2.28067841472474e-12	2.44153889022567e-12	-3.98769208558911e-13	9.23527363712179e-12	1	1
Sevir.9G026000	2	0	1	2	5	3.48232950955183	-0.976821	-0.065749611360971	-0.0107794355313667	4.53567955644417	0.209129746498638	1
Sevir.9G111600	35	59	78	129	301	0.000385109638679468	0.000649127577039091	0.000858158474210469	-0.00250351975694513	0.00439591544687416	0.999922585887767	1
Sevir.9G429100	35	58	78	130	301	0.000385109638679468	-0.0110096801405227	0.000858158474210469	0.00143006378777549	0.0136830120411881	0.999576055182529	1
Sevir.9G391100	20	37	60	82	199	-0.406774114451838	-0.0906672901738553	1.43987458591697	-0.156569795181592	2.09388578572426	0.553150700580295	1
Sevir.9G102900	35	59	78	129	301	0.000385109638679468	0.000649127577039091	0.000858158474210469	-0.00250351975694513	0.00439591544687416	0.999922585887767	1
Sevir.9G218000	35	58	77	130	300	0.00154541333747505	-0.00633343174099108	-0.00301618765328275	0.005739418667068	0.0166344513988169	0.999432239354924	1
Sevir.9G314800	35	59	78	130	302	4.11428712361247e-12	2.28067841472474e-12	2.44153889022567e-12	-3.98769208558911e-13	9.23527363712179e-12	1	1
Sevir.9G198000	35	59	78	130	302	4.11428712361247e-12	2.28067841472474e-12	2.44153889022567e-12	-3.98769208558911e-13	9.23527363712179e-12	1	1
Sevir.9G334400	35	59	78	130	302	4.11428712361247e-12	2.28067841472474e-12	2.44153889022567e-12	-3.98769208558911e-13	9.23527363712179e-12	1	1
Sevir.9G315500	34	58	69	130	291	0.00223988076425098	0.0232228512793724	-0.504695642776338	0.178989474914503	0.709147849734464	0.871050202345396	1
Sevir.9G184800	35	59	77	129	300	0.00154541333747505	0.00260501066896256	-0.00301618765328275	-0.000149786156134936	0.0073163978158553	0.999833922143162	1
Sevir.9G567450	35	59	78	130	302	4.11428712361247e-12	2.28067841472474e-12	2.44153889022567e-12	-3.98769208558911e-13	9.23527363712179e-12	1	1
Sevir.9G429300	35	58	75	130	298	0.00622281879611586	-0.00082028967213868	-0.0502630853265401	0.0231119463091293	0.080418140103924	0.994078981750638	1
Sevir.9G077000	1	7	6	0	14	-0.238842741924271	6.65035655961	1.5719391174982	-6.0264904	14.4876288190325	0.00231123473391815	0.0308413474730812
Sevir.9G209900	35	58	78	130	301	0.000385109638679468	-0.0110096801405227	0.000858158474210469	0.00143006378777549	0.0136830120411881	0.999576055182529	1
Sevir.9G322800	31	54	74	128	287	-0.15377307264508	-0.0763861536314189	-0.000213546910751075	0.160789087395083	0.391161860582333	0.942062135314615	1
Sevir.9G577800	35	59	78	129	301	0.000385109638679468	0.000649127577039091	0.000858158474210469	-0.00250351975694513	0.00439591544687416	0.999922585887767	1
Sevir.9G239400	34	53	73	123	283	0.0440514392310851	-0.0946905553200305	-0.000117572837709817	0.0114066540373056	0.150266221426131	0.985187882204725	1
Sevir.9G229200	35	57	77	130	299	0.00348868896736635	-0.0342230441212523	-0.000656436106972683	0.0129569538465564	0.0513251230421478	0.996954654622677	1
Sevir.9G105200	35	59	78	129	301	0.000385109638679468	0.000649127577039091	0.000858158474210469	-0.00250351975694513	0.00439591544687416	0.999922585887767	1
Sevir.9G247600	35	58	78	129	300	0.00154541333747505	-0.00633343174099108	0.00344389200245784	-0.000149786156134936	0.0114725232370589	0.999674303583856	1
Sevir.9G221600	35	59	78	130	302	4.11428712361247e-12	2.28067841472474e-12	2.44153889022567e-12	-3.98769208558911e-13	9.23527363712179e-12	1	1
Sevir.9G472700	35	56	75	127	293	0.0320396928370053	-0.0269356942339937	-0.00602939906931371	0.00605874916984912	0.0710635353101618	0.995067704489717	1
Sevir.9G272300	34	59	78	129	300	-0.0169733043413234	0.00260501066896256	0.00344389200245784	-0.000149786156134936	0.0231719931688787	0.999068362731716	1
Sevir.9G206900	35	59	77	130	301	0.000385109638679468	0.000649127577039091	-0.00707639334214224	0.00143006378777549	0.00954069434563628	0.999752858272342	1
Sevir.9G210300	35	59	78	128	300	0.00154541333747505	0.00260501066896256	0.00344389200245784	-0.0100473322746299	0.0176416482835254	0.999380087771216	1
Sevir.9G303600	35	59	78	130	302	4.11428712361247e-12	2.28067841472474e-12	2.44153889022567e-12	-3.98769208558911e-13	9.23527363712179e-12	1	1
Sevir.9G095800	35	59	78	129	301	0.000385109638679468	0.000649127577039091	0.000858158474210469	-0.00250351975694513	0.00439591544687416	0.999922585887767	1
Sevir.9G571800	35	58	77	130	300	0.00154541333747505	-0.00633343174099108	-0.00301618765328275	0.005739418667068	0.0166344513988169	0.999432239354924	1
Sevir.9G482400	35	59	77	130	301	0.000385109638679468	0.000649127577039091	-0.00707639334214224	0.00143006378777549	0.00954069434563628	0.999752858272342	1
Sevir.9G265400	35	59	78	130	302	4.11428712361247e-12	2.28067841472474e-12	2.44153889022567e-12	-3.98769208558911e-13	9.23527363712179e-12	1	1
Sevir.9G453400	35	59	78	130	302	4.11428712361247e-12	2.28067841472474e-12	2.44153889022567e-12	-3.98769208558911e-13	9.23527363712179e-12	1	1
Sevir.9G320600	24	56	59	84	223	-0.131621403037305	3.54859755341059	0.0342240723663675	-1.49844944298948	5.21289247180374	0.15685558610283	1
Sevir.9G530000	35	58	76	130	299	0.00348868896736635	-0.00293268803443921	-0.0194366361365954	0.0129569538465564	0.0388149669849574	0.997989675746614	1
Sevir.9G074300	35	57	78	130	300	0.00154541333747505	-0.0441861533075148	0.00344389200245784	0.005739418667068	0.0549148773145157	0.996633254411579	1
Sevir.9G385800	28	5	70	15	118	15.004325214922	-14.1374343021556	51.2547668876592	-25.2243003825695	105.620826787306	9.60724093447381e-23	2.66032291130392e-20
Sevir.9G141232	14	25	30	42	111	0.100275259821611	0.50662594197233	0.0618060470663911	-0.699544873393364	1.3682521222537	0.712993188775781	1
Sevir.9G181500	35	59	78	130	302	4.11428712361247e-12	2.28067841472474e-12	2.44153889022567e-12	-3.98769208558911e-13	9.23527363712179e-12	1	1
Sevir.9G058032	28	54	73	119	274	-0.444015559710931	0.0041303485117421	0.0703837876389484	0.00940043540001415	0.527930131261636	0.912713806020613	1
Sevir.9G265600	35	59	78	130	302	4.11428712361247e-12	2.28067841472474e-12	2.44153889022567e-12	-3.98769208558911e-13	9.23527363712179e-12	1	1
Sevir.9G431500	35	59	78	129	301	0.000385109638679468	0.000649127577039091	0.000858158474210469	-0.00250351975694513	0.00439591544687416	0.999922585887767	1
Sevir.9G224700	35	59	78	130	302	4.11428712361247e-12	2.28067841472474e-12	2.44153889022567e-12	-3.98769208558911e-13	9.23527363712179e-12	1	1
Sevir.9G053100	35	59	78	130	302	4.11428712361247e-12	2.28067841472474e-12	2.44153889022567e-12	-3.98769208558911e-13	9.23527363712179e-12	1	1
Sevir.9G176300	35	59	78	130	302	4.11428712361247e-12	2.28067841472474e-12	2.44153889022567e-12	-3.98769208558911e-13	9.23527363712179e-12	1	1
Sevir.9G367750	35	59	78	130	302	4.11428712361247e-12	2.28067841472474e-12	2.44153889022567e-12	-3.98769208558911e-13	9.23527363712179e-12	1	1
Sevir.9G214600	35	59	78	130	302	4.11428712361247e-12	2.28067841472474e-12	2.44153889022567e-12	-3.98769208558911e-13	9.23527363712179e-12	1	1
Sevir.9G013900	34	57	77	124	292	0.000746600350674713	-3.76533981317295e-05	0.0332184064930988	-0.0228670592906402	0.0568697195325455	0.996453964948688	1
Sevir.9G286500	35	59	78	130	302	4.11428712361247e-12	2.28067841472474e-12	2.44153889022567e-12	-3.98769208558911e-13	9.23527363712179e-12	1	1
Sevir.9G287900	35	59	78	130	302	4.11428712361247e-12	2.28067841472474e-12	2.44153889022567e-12	-3.98769208558911e-13	9.23527363712179e-12	1	1
Sevir.9G162900	35	58	78	130	301	0.000385109638679468	-0.0110096801405227	0.000858158474210469	0.00143006378777549	0.0136830120411881	0.999576055182529	1
Sevir.9G068600	34	59	77	130	300	-0.0169733043413234	0.00260501066896256	-0.00301618765328275	0.005739418667068	0.0283339213306367	0.998742261826309	1
Sevir.9G380600	27	58	76	129	290	-1.29971078647968	0.0319008604217151	0.0161356762235932	0.138998951196001	1.48674627432099	0.685332644396646	1
Sevir.9G342450	31	45	56	111	243	0.285945645469704	-0.128876218119047	-0.728454292345783	0.391252264927822	1.53452842086236	0.674324421224769	1
Sevir.9G581950	6	7	4	9	26	2.96050084345509	0.726146455174615	-1.09787401957222	-0.429331305675033	5.21385262387696	0.156791059320718	1
Sevir.9G124800	20	33	27	21	101	5.87786582946451	8.92192762352274	0.0320184060469231	-11.620158910264	26.4519707692982	7.66957445174575e-06	0.000161619481700548
Sevir.9G215800	35	58	75	126	294	0.0252292789157907	0.00551707728672566	-0.0114825123377857	-0.00244529836724873	0.0446741669075508	0.997522062138964	1
Sevir.9G384100	35	59	78	130	302	4.11428712361247e-12	2.28067841472474e-12	2.44153889022567e-12	-3.98769208558911e-13	9.23527363712179e-12	1	1
Sevir.9G553500	35	58	78	129	300	0.00154541333747505	-0.00633343174099108	0.00344389200245784	-0.000149786156134936	0.0114725232370589	0.999674303583856	1
Sevir.9G539500	35	55	68	111	269	0.469179769521348	0.113941359023102	-0.031391259351856	-0.19853436274149	0.813046750637795	0.846343945129845	1
Sevir.9G197300	32	57	74	129	292	-0.100158178857345	-3.76533981317295e-05	-0.0266314639157039	0.0868812542700018	0.213708550441183	0.975346506931751	1
Sevir.9G062900	35	59	78	130	302	4.11428712361247e-12	2.28067841472474e-12	2.44153889022567e-12	-3.98769208558911e-13	9.23527363712179e-12	1	1
Sevir.9G501100	35	59	78	129	301	0.000385109638679468	0.000649127577039091	0.000858158474210469	-0.00250351975694513	0.00439591544687416	0.999922585887767	1
Sevir.9G023000	35	59	78	130	302	4.11428712361247e-12	2.28067841472474e-12	2.44153889022567e-12	-3.98769208558911e-13	9.23527363712179e-12	1	1
Sevir.9G210550	16	40	51	33	140	-0.0031245932613299	5.84978884770613	6.09136430892448	-12.3351227794077	24.2794005292996	2.18397788110456e-05	0.000424595138114703
Sevir.9G574900	35	58	78	130	301	0.000385109638679468	-0.0110096801405227	0.000858158474210469	0.00143006378777549	0.0136830120411881	0.999576055182529	1
Sevir.9G537200	35	59	78	130	302	4.11428712361247e-12	2.28067841472474e-12	2.44153889022567e-12	-3.98769208558911e-13	9.23527363712179e-12	1	1
Sevir.9G108200	35	59	78	130	302	4.11428712361247e-12	2.28067841472474e-12	2.44153889022567e-12	-3.98769208558911e-13	9.23527363712179e-12	1	1
Sevir.9G557700	35	59	78	130	302	4.11428712361247e-12	2.28067841472474e-12	2.44153889022567e-12	-3.98769208558911e-13	9.23527363712179e-12	1	1
Sevir.9G309200	34	55	75	125	289	0.00766354775915918	-0.0377671196443405	0.00171348486958106	0.00285553052596833	0.0499996827990491	0.997070694832994	1
Sevir.9G295700	35	56	75	128	294	0.0252292789157907	-0.0359555911923814	-0.0114825123377857	0.0164691472190099	0.0891365296649678	0.993108423936034	1
Sevir.9G006100	35	59	78	129	301	0.000385109638679468	0.000649127577039091	0.000858158474210469	-0.00250351975694513	0.00439591544687416	0.999922585887767	1
Sevir.9G583900	22	53	59	84	218	-0.421910363664487	2.544780982365	0.129030998338073	-1.03202746691126	4.12774981127881	0.247995782963659	1
Sevir.9G192551	22	58	75	110	265	-2.47126850293909	0.749331979329424	0.628036149159656	-0.145417065705361	3.99405369713353	0.262106939531074	1
Sevir.9G532900	35	59	78	130	302	4.11428712361247e-12	2.28067841472474e-12	2.44153889022567e-12	-3.98769208558911e-13	9.23527363712179e-12	1	1
Sevir.9G079900	35	58	77	130	300	0.00154541333747505	-0.00633343174099108	-0.00301618765328275	0.005739418667068	0.0166344513988169	0.999432239354924	1
Sevir.9G139250	35	59	78	130	302	4.11428712361247e-12	2.28067841472474e-12	2.44153889022567e-12	-3.98769208558911e-13	9.23527363712179e-12	1	1
Sevir.9G188100	35	58	78	129	300	0.00154541333747505	-0.00633343174099108	0.00344389200245784	-0.000149786156134936	0.0114725232370589	0.999674303583856	1
Sevir.9G366200	34	56	75	130	295	-0.00104183492337972	-0.046238839357831	-0.0186496933129119	0.0715003918648151	0.137430759458938	0.986995024158704	1
Sevir.9G196100	34	59	77	130	300	-0.0169733043413234	0.00260501066896256	-0.00301618765328275	0.005739418667068	0.0283339213306367	0.998742261826309	1
Sevir.9G095900	35	59	78	128	300	0.00154541333747505	0.00260501066896256	0.00344389200245784	-0.0100473322746299	0.0176416482835254	0.999380087771216	1
Sevir.9G153850	14	43	60	92	209	-4.31371480306315	0.1152074753505	0.671338232523816	0.0459449737887994	5.14620548472627	0.161399017388898	1
Sevir.9G074200	35	59	78	130	302	4.11428712361247e-12	2.28067841472474e-12	2.44153889022567e-12	-3.98769208558911e-13	9.23527363712179e-12	1	1
Sevir.9G203800	35	59	78	130	302	4.11428712361247e-12	2.28067841472474e-12	2.44153889022567e-12	-3.98769208558911e-13	9.23527363712179e-12	1	1
Sevir.9G240100	35	56	77	129	297	0.00975579124997475	-0.0705443448167008	0.00110700065988156	0.0103859536930655	0.0917930904196226	0.992803760106324	1
Sevir.9G466500	35	53	71	116	275	0.307226814549973	-0.00978777583843157	-9.87037554058521e-06	-0.0477494386821344	0.364773899446079	0.947419276466159	1
Sevir.9G302900	35	59	77	130	301	0.000385109638679468	0.000649127577039091	-0.00707639334214224	0.00143006378777549	0.00954069434563628	0.999752858272342	1
Sevir.9G200900	35	59	78	130	302	4.11428712361247e-12	2.28067841472474e-12	2.44153889022567e-12	-3.98769208558911e-13	9.23527363712179e-12	1	1
Sevir.9G383300	35	59	78	130	302	4.11428712361247e-12	2.28067841472474e-12	2.44153889022567e-12	-3.98769208558911e-13	9.23527363712179e-12	1	1
Sevir.9G569750	0	0	2	2	4	-0.463576	-0.7814568	0.904907956804855	0.0449311944142083	2.19487195121906	0.532959143100636	1
Sevir.9G330800	35	59	78	130	302	4.11428712361247e-12	2.28067841472474e-12	2.44153889022567e-12	-3.98769208558911e-13	9.23527363712179e-12	1	1
Sevir.9G513100	35	58	78	129	300	0.00154541333747505	-0.00633343174099108	0.00344389200245784	-0.000149786156134936	0.0114725232370589	0.999674303583856	1
Sevir.9G449800	35	59	77	130	301	0.000385109638679468	0.000649127577039091	-0.00707639334214224	0.00143006378777549	0.00954069434563628	0.999752858272342	1
Sevir.9G557000	35	59	78	130	302	4.11428712361247e-12	2.28067841472474e-12	2.44153889022567e-12	-3.98769208558911e-13	9.23527363712179e-12	1	1
Sevir.9G127200	35	59	78	128	300	0.00154541333747505	0.00260501066896256	0.00344389200245784	-0.0100473322746299	0.0176416482835254	0.999380087771216	1
Sevir.9G146500	35	58	78	129	300	0.00154541333747505	-0.00633343174099108	0.00344389200245784	-0.000149786156134936	0.0114725232370589	0.999674303583856	1
Sevir.9G047500	1	2	57	18	78	-7.15035474855051	-11.5009022191884	67.4208682622945	-7.22586440756671	93.2979896376002	4.28605221920621e-20	6.88294304343247e-18
Sevir.9G349900	35	59	78	130	302	4.11428712361247e-12	2.28067841472474e-12	2.44153889022567e-12	-3.98769208558911e-13	9.23527363712179e-12	1	1
Sevir.9G001700	35	58	77	129	299	0.00348868896736635	-0.00293268803443921	-0.000656436106972683	0.000659663701807563	0.00773747681058581	0.999819403234724	1
Sevir.9G148000	35	58	78	130	301	0.000385109638679468	-0.0110096801405227	0.000858158474210469	0.00143006378777549	0.0136830120411881	0.999576055182529	1
Sevir.9G389400	35	59	78	130	302	4.11428712361247e-12	2.28067841472474e-12	2.44153889022567e-12	-3.98769208558911e-13	9.23527363712179e-12	1	1
Sevir.9G073900	34	54	72	126	286	0.0220196339244653	-0.0628641240986617	-0.0472155037635246	0.0677196283915071	0.199818890178159	0.977618529789011	1
Sevir.9G323000	35	57	77	125	294	0.0252292789157907	-0.00332597684440291	0.014971795564574	-0.0191382391904927	0.0626652905152604	0.995905418993844	1
Sevir.9G252900	26	54	27	127	234	-0.0461886733816149	1.50141526278725	-18.4992077115844	6.85201067823404	26.8988223259873	6.1820160874526e-06	0.000132396454903019
Sevir.9G016000	34	57	72	128	291	0.00223988076425098	0.000390605471664848	-0.132769596482364	0.0597192827573503	0.19511936547563	0.97837332694643	1
Sevir.9G280200	28	4	68	4	104	21.0991521477	-13.1053606575653	63.0069094640928	-37.1256108299099	134.337033099268	6.28520385216597e-29	7.85313226679899e-26
Sevir.9G346801	19	35	49	60	163	0.000632145308368836	0.31270948259816	1.13111638520526	-1.47278434534448	2.91724235845626	0.404561561037824	1
Sevir.9G152000	11	22	44	46	123	-0.743234364387923	-0.171456891872799	4.70963880385527	-0.911498385207031	6.53582844532303	0.0882601774652844	0.719050949616983
Sevir.9G211400	0	0	35	1	36	-4.172184	-7.0331112	71.046610407943	-13.561219510956	95.8131251188989	1.23469760103915e-20	2.18746694908886e-18
Sevir.9G124000	35	59	78	129	301	0.000385109638679468	0.000649127577039091	0.000858158474210469	-0.00250351975694513	0.00439591544687416	0.999922585887767	1
Sevir.9G366600	35	59	78	129	301	0.000385109638679468	0.000649127577039091	0.000858158474210469	-0.00250351975694513	0.00439591544687416	0.999922585887767	1
Sevir.9G484433	35	59	77	130	301	0.000385109638679468	0.000649127577039091	-0.00707639334214224	0.00143006378777549	0.00954069434563628	0.999752858272342	1
Sevir.9G536450	35	59	78	130	302	4.11428712361247e-12	2.28067841472474e-12	2.44153889022567e-12	-3.98769208558911e-13	9.23527363712179e-12	1	1
Sevir.9G374100	35	59	77	130	301	0.000385109638679468	0.000649127577039091	-0.00707639334214224	0.00143006378777549	0.00954069434563628	0.999752858272342	1
Sevir.9G328600	35	59	78	130	302	4.11428712361247e-12	2.28067841472474e-12	2.44153889022567e-12	-3.98769208558911e-13	9.23527363712179e-12	1	1
Sevir.9G537600	35	59	78	130	302	4.11428712361247e-12	2.28067841472474e-12	2.44153889022567e-12	-3.98769208558911e-13	9.23527363712179e-12	1	1
Sevir.9G095432	35	58	78	129	300	0.00154541333747505	-0.00633343174099108	0.00344389200245784	-0.000149786156134936	0.0114725232370589	0.999674303583856	1
Sevir.9G417700	35	59	78	130	302	4.11428712361247e-12	2.28067841472474e-12	2.44153889022567e-12	-3.98769208558911e-13	9.23527363712179e-12	1	1
Sevir.9G153700	34	53	76	126	289	0.00766354775915918	-0.212066995001968	0.0246931702589688	0.0204758606227376	0.264899573642833	0.966488830465813	1
Sevir.9G231700	34	58	78	129	299	-0.0122792150581839	-0.00293268803443921	0.00777453411617841	0.000659663701807563	0.023646100910609	0.999039760901227	1
Sevir.9G391800	35	59	77	128	299	0.00348868896736635	0.00588076053742064	-0.000656436106972683	-0.0039013487705317	0.0139272343822914	0.999564686336092	1
Sevir.9G328450	35	58	78	126	297	0.00975579124997475	-9.25024342535161e-06	0.021741045457028	-0.0267033014140443	0.0582093883644724	0.996329400679949	1
Sevir.9G515100	35	59	78	130	302	4.11428712361247e-12	2.28067841472474e-12	2.44153889022567e-12	-3.98769208558911e-13	9.23527363712179e-12	1	1
Sevir.9G368600	35	59	78	130	302	4.11428712361247e-12	2.28067841472474e-12	2.44153889022567e-12	-3.98769208558911e-13	9.23527363712179e-12	1	1
Sevir.9G089000	35	58	78	130	301	0.000385109638679468	-0.0110096801405227	0.000858158474210469	0.00143006378777549	0.0136830120411881	0.999576055182529	1
Sevir.9G007800	33	56	76	129	294	-0.0337799026443236	-0.0359555911923814	5.77813089864773e-05	0.0471859368940151	0.116979212039707	0.989724763106273	1
Sevir.9G545700	34	57	78	130	299	-0.0122792150581839	-0.0342230441212523	0.00777453411617841	0.0129569538465564	0.067233747142171	0.995455806127419	1
Sevir.9G500100	35	59	78	130	302	4.11428712361247e-12	2.28067841472474e-12	2.44153889022567e-12	-3.98769208558911e-13	9.23527363712179e-12	1	1
Sevir.9G150600	35	59	78	130	302	4.11428712361247e-12	2.28067841472474e-12	2.44153889022567e-12	-3.98769208558911e-13	9.23527363712179e-12	1	1
Sevir.9G426433	10	25	56	42	133	-1.90155191499232	-0.037221843300215	13.6438509551882	-4.06299312591476	19.6456178393955	0.000201003625080852	0.00335080172653494
Sevir.9G518200	35	56	77	129	297	0.00975579124997475	-0.0705443448167008	0.00110700065988156	0.0103859536930655	0.0917930904196226	0.992803760106324	1
Sevir.9G253600	35	59	78	130	302	4.11428712361247e-12	2.28067841472474e-12	2.44153889022567e-12	-3.98769208558911e-13	9.23527363712179e-12	1	1
Sevir.9G171800	34	58	73	128	293	5.45983016963122e-05	0.0100451717484551	-0.094590884344955	0.0278491333869928	0.132539787782099	0.987665108230452	1
Sevir.9G094300	35	58	72	128	293	0.0320396928370053	0.0100451717484551	-0.178514584902279	0.0278491333869928	0.248448582874732	0.969413185904463	1
Sevir.9G371800	35	59	78	130	302	4.11428712361247e-12	2.28067841472474e-12	2.44153889022567e-12	-3.98769208558911e-13	9.23527363712179e-12	1	1
Sevir.9G262100	35	57	78	130	300	0.00154541333747505	-0.0441861533075148	0.00344389200245784	0.005739418667068	0.0549148773145157	0.996633254411579	1
Sevir.9G541700	35	56	78	129	298	0.00622281879611586	-0.084541508089128	0.0138676510091857	0.00406198069409571	0.108693958588525	0.990774085849972	1
Sevir.9G119700	35	59	78	130	302	4.11428712361247e-12	2.28067841472474e-12	2.44153889022567e-12	-3.98769208558911e-13	9.23527363712179e-12	1	1
Sevir.9G113650	34	58	78	124	294	-0.00015569830747286	0.00551707728672566	0.0562245551045483	-0.0516344235131531	0.1135317542119	0.990165528499726	1
Sevir.9G174800	35	58	74	129	296	0.0140957027069005	0.000512759196950449	-0.0785354008898164	0.0196611940771639	0.112805056870831	0.990257690480908	1
Sevir.9G470800	35	50	76	128	289	0.0677730034645068	-0.739190427805239	0.0246931702589688	0.103946488866398	0.935603090395113	0.816828560303246	1
Sevir.9G368866	33	59	72	127	291	-0.0155921696818937	0.0812347883185183	-0.132769596482364	0.0240334319820131	0.253629986464789	0.968499676399617	1
Sevir.9G057350	35	59	78	130	302	4.11428712361247e-12	2.28067841472474e-12	2.44153889022567e-12	-3.98769208558911e-13	9.23527363712179e-12	1	1
Sevir.9G094500	35	59	78	130	302	4.11428712361247e-12	2.28067841472474e-12	2.44153889022567e-12	-3.98769208558911e-13	9.23527363712179e-12	1	1
Sevir.9G355700	35	59	78	130	302	4.11428712361247e-12	2.28067841472474e-12	2.44153889022567e-12	-3.98769208558911e-13	9.23527363712179e-12	1	1
Sevir.9G210700	26	47	61	91	225	-0.000222380316879591	0.210664861559988	0.143467019426068	-0.353860820195818	0.708215081498753	0.87126999901694	1
Sevir.9G177700	35	59	78	130	302	4.11428712361247e-12	2.28067841472474e-12	2.44153889022567e-12	-3.98769208558911e-13	9.23527363712179e-12	1	1
Sevir.9G113600	34	59	78	130	301	-0.0224062634631129	0.000649127577039091	0.000858158474210469	0.00143006378777549	0.0253436133021379	0.998935067646811	1
Sevir.9G270000	35	59	78	128	300	0.00154541333747505	0.00260501066896256	0.00344389200245784	-0.0100473322746299	0.0176416482835254	0.999380087771216	1
Sevir.9G073500	35	59	78	129	301	0.000385109638679468	0.000649127577039091	0.000858158474210469	-0.00250351975694513	0.00439591544687416	0.999922585887767	1
Sevir.9G120300	34	59	78	130	301	-0.0224062634631129	0.000649127577039091	0.000858158474210469	0.00143006378777549	0.0253436133021379	0.998935067646811	1
Sevir.9G044900	35	58	78	130	301	0.000385109638679468	-0.0110096801405227	0.000858158474210469	0.00143006378777549	0.0136830120411881	0.999576055182529	1
Sevir.9G306000	34	59	78	130	301	-0.0224062634631129	0.000649127577039091	0.000858158474210469	0.00143006378777549	0.0253436133021379	0.998935067646811	1
Sevir.9G201700	35	59	77	130	301	0.000385109638679468	0.000649127577039091	-0.00707639334214224	0.00143006378777549	0.00954069434563628	0.999752858272342	1
Sevir.9G348700	33	56	75	127	291	-0.0155921696818937	-0.0127380508953957	-0.000336058856731736	0.0240334319820131	0.0526997114160342	0.996832801007572	1
Sevir.9G197900	35	59	78	130	302	4.11428712361247e-12	2.28067841472474e-12	2.44153889022567e-12	-3.98769208558911e-13	9.23527363712179e-12	1	1
Sevir.9G194325	28	52	62	128	270	-0.346203405039982	-0.0106165206195138	-0.857983742066158	1.19291348030514	2.4077171480308	0.492199694761395	1
Sevir.9G495900	35	59	78	130	302	4.11428712361247e-12	2.28067841472474e-12	2.44153889022567e-12	-3.98769208558911e-13	9.23527363712179e-12	1	1
Sevir.9G202000	25	45	64	107	241	-0.307462264885347	-0.0921343377714878	0.049481023953053	0.102334318872493	0.551411945482381	0.907459651070114	1
Sevir.9G042500	35	58	77	130	300	0.00154541333747505	-0.00633343174099108	-0.00301618765328275	0.005739418667068	0.0166344513988169	0.999432239354924	1
Sevir.9G103050	16	35	21	71	143	-0.0198003430530501	1.78561357806644	-6.87406089126532	1.448813126168	10.1282879385528	0.0175065350036435	0.18656641879897
Sevir.9G498100	35	59	78	130	302	4.11428712361247e-12	2.28067841472474e-12	2.44153889022567e-12	-3.98769208558911e-13	9.23527363712179e-12	1	1
Sevir.9G230000	35	59	78	130	302	4.11428712361247e-12	2.28067841472474e-12	2.44153889022567e-12	-3.98769208558911e-13	9.23527363712179e-12	1	1
Sevir.9G065550	34	59	77	130	300	-0.0169733043413234	0.00260501066896256	-0.00301618765328275	0.005739418667068	0.0283339213306367	0.998742261826309	1
Sevir.9G114300	35	59	78	130	302	4.11428712361247e-12	2.28067841472474e-12	2.44153889022567e-12	-3.98769208558911e-13	9.23527363712179e-12	1	1
Sevir.9G449100	35	59	78	129	301	0.000385109638679468	0.000649127577039091	0.000858158474210469	-0.00250351975694513	0.00439591544687416	0.999922585887767	1
Sevir.9G218800	35	59	78	130	302	4.11428712361247e-12	2.28067841472474e-12	2.44153889022567e-12	-3.98769208558911e-13	9.23527363712179e-12	1	1
Sevir.9G380300	34	58	78	130	300	-0.0169733043413234	-0.00633343174099108	0.00344389200245784	0.005739418667068	0.0324900467518403	0.998457535533078	1
Sevir.9G487700	35	59	78	130	302	4.11428712361247e-12	2.28067841472474e-12	2.44153889022567e-12	-3.98769208558911e-13	9.23527363712179e-12	1	1
Sevir.9G262500	30	59	69	130	288	-0.341766959186843	0.132957319446836	-0.389713098430259	0.292953694444863	1.1573910715088	0.763240761876368	1
Sevir.9G434100	35	59	78	130	302	4.11428712361247e-12	2.28067841472474e-12	2.44153889022567e-12	-3.98769208558911e-13	9.23527363712179e-12	1	1
Sevir.9G040700	35	59	78	130	302	4.11428712361247e-12	2.28067841472474e-12	2.44153889022567e-12	-3.98769208558911e-13	9.23527363712179e-12	1	1
Sevir.9G264200	34	59	75	130	298	-0.00833143390066109	0.0104896644318415	-0.0502630853265401	0.0231119463091293	0.0921961299681721	0.992757184078942	1
Sevir.9G188000	35	58	77	128	298	0.00622281879611586	-0.00082028967213868	1.42573690766153e-05	-0.000603134504660817	0.00766050034199197	0.999822087420765	1
Sevir.9G236600	35	57	75	130	297	0.00975579124997475	-0.0180423023308231	-0.0380570031222525	0.0362340673404727	0.102089164043523	0.991585542814085	1
Sevir.9G127100	35	59	78	128	300	0.00154541333747505	0.00260501066896256	0.00344389200245784	-0.0100473322746299	0.0176416482835254	0.999380087771216	1
Sevir.9G583600	34	59	78	129	300	-0.0169733043413234	0.00260501066896256	0.00344389200245784	-0.000149786156134936	0.0231719931688787	0.999068362731716	1
Sevir.9G077600	34	58	78	130	300	-0.0169733043413234	-0.00633343174099108	0.00344389200245784	0.005739418667068	0.0324900467518403	0.998457535533078	1
Sevir.9G311800	35	57	77	128	297	0.00975579124997475	-0.0180423023308231	0.00110700065988156	0.000181454822858374	0.0290865490635378	0.9986921118162	1
Sevir.9G355100	35	59	77	128	299	0.00348868896736635	0.00588076053742064	-0.000656436106972683	-0.0039013487705317	0.0139272343822914	0.999564686336092	1
Sevir.9G503900	10	15	28	27	80	0.0572379836747374	-0.0253252711151787	2.60584445668758	-1.60612528909947	4.29453300057697	0.231366118594691	1
Sevir.9G517501	35	59	78	130	302	4.11428712361247e-12	2.28067841472474e-12	2.44153889022567e-12	-3.98769208558911e-13	9.23527363712179e-12	1	1
Sevir.9G476700	35	58	73	128	294	0.0252292789157907	0.00551707728672566	-0.113348210248544	0.0164691472190099	0.160563713670071	0.983689528073758	1
Sevir.9G464301	32	53	74	120	279	-0.00345887536324289	-0.0416441059339378	0.0522510794386576	-8.21762172030753e-05	0.0974362369530413	0.992143300429617	1
Sevir.9G232150	35	59	78	130	302	4.11428712361247e-12	2.28067841472474e-12	2.44153889022567e-12	-3.98769208558911e-13	9.23527363712179e-12	1	1
Sevir.9G224300	35	58	77	129	299	0.00348868896736635	-0.00293268803443921	-0.000656436106972683	0.000659663701807563	0.00773747681058581	0.999819403234724	1
Sevir.9G135150	35	59	78	130	302	4.11428712361247e-12	2.28067841472474e-12	2.44153889022567e-12	-3.98769208558911e-13	9.23527363712179e-12	1	1
Sevir.9G578500	35	59	78	130	302	4.11428712361247e-12	2.28067841472474e-12	2.44153889022567e-12	-3.98769208558911e-13	9.23527363712179e-12	1	1
Sevir.9G350400	24	14	40	37	115	8.54571301632451	-3.19083460467965	3.5704414207632	-3.15802818741784	18.4650172291852	0.000352646734478895	0.00558435453288557
Sevir.9G389050	35	59	78	130	302	4.11428712361247e-12	2.28067841472474e-12	2.44153889022567e-12	-3.98769208558911e-13	9.23527363712179e-12	1	1
Sevir.9G535001	35	59	78	130	302	4.11428712361247e-12	2.28067841472474e-12	2.44153889022567e-12	-3.98769208558911e-13	9.23527363712179e-12	1	1
Sevir.9G197700	35	59	77	130	301	0.000385109638679468	0.000649127577039091	-0.00707639334214224	0.00143006378777549	0.00954069434563628	0.999752858272342	1
Sevir.9G473600	34	51	75	126	286	0.0220196339244653	-0.425195598347263	0.0173617993961848	0.0677196283915071	0.53229666005942	0.911740795409309	1
Sevir.9G413500	34	58	78	129	299	-0.0122792150581839	-0.00293268803443921	0.00777453411617841	0.000659663701807563	0.023646100910609	0.999039760901227	1
Sevir.9G069100	35	59	78	130	302	4.11428712361247e-12	2.28067841472474e-12	2.44153889022567e-12	-3.98769208558911e-13	9.23527363712179e-12	1	1
Sevir.9G100800	29	47	67	118	261	-0.0515181356948783	-0.312228494448265	-0.00250078389652786	0.284031344917382	0.650278758957053	0.884831750197628	1
Sevir.9G211200	35	59	78	130	302	4.11428712361247e-12	2.28067841472474e-12	2.44153889022567e-12	-3.98769208558911e-13	9.23527363712179e-12	1	1
Sevir.9G128500	35	59	78	128	300	0.00154541333747505	0.00260501066896256	0.00344389200245784	-0.0100473322746299	0.0176416482835254	0.999380087771216	1
Sevir.9G452000	35	55	77	127	294	0.0252292789157907	-0.103405920330661	0.014971795564574	0.00155560104342114	0.145162595854447	0.985914686769089	1
Sevir.9G548600	35	59	78	130	302	4.11428712361247e-12	2.28067841472474e-12	2.44153889022567e-12	-3.98769208558911e-13	9.23527363712179e-12	1	1
Sevir.9G145100	35	59	78	130	302	4.11428712361247e-12	2.28067841472474e-12	2.44153889022567e-12	-3.98769208558911e-13	9.23527363712179e-12	1	1
Sevir.9G148300	35	59	78	130	302	4.11428712361247e-12	2.28067841472474e-12	2.44153889022567e-12	-3.98769208558911e-13	9.23527363712179e-12	1	1
Sevir.9G384800	35	57	78	126	296	0.0140957027069005	-0.0118499770008596	0.0314127608133016	-0.015763397702605	0.0731218382236668	0.994855034587282	1
Sevir.9G370700	35	58	78	130	301	0.000385109638679468	-0.0110096801405227	0.000858158474210469	0.00143006378777549	0.0136830120411881	0.999576055182529	1
Sevir.9G504000	35	59	78	130	302	4.11428712361247e-12	2.28067841472474e-12	2.44153889022567e-12	-3.98769208558911e-13	9.23527363712179e-12	1	1
Sevir.9G063800	35	56	76	128	295	0.0192507593262458	-0.046238839357831	-0.000484029168956065	0.00808471078775914	0.074058338640792	0.994757345290756	1
Sevir.9G315101	35	58	78	129	300	0.00154541333747505	-0.00633343174099108	0.00344389200245784	-0.000149786156134936	0.0114725232370589	0.999674303583856	1
Sevir.9G281600	35	57	77	130	299	0.00348868896736635	-0.0342230441212523	-0.000656436106972683	0.0129569538465564	0.0513251230421478	0.996954654622677	1
Sevir.9G269600	34	58	77	129	298	-0.00833143390066109	-0.00082028967213868	1.42573690766153e-05	0.00406198069409571	0.0132279616359721	0.999596971833263	1
Sevir.9G431800	35	58	78	130	301	0.000385109638679468	-0.0110096801405227	0.000858158474210469	0.00143006378777549	0.0136830120411881	0.999576055182529	1
Sevir.9G012900	35	59	78	130	302	4.11428712361247e-12	2.28067841472474e-12	2.44153889022567e-12	-3.98769208558911e-13	9.23527363712179e-12	1	1
Sevir.9G208400	35	59	78	130	302	4.11428712361247e-12	2.28067841472474e-12	2.44153889022567e-12	-3.98769208558911e-13	9.23527363712179e-12	1	1
Sevir.9G315800	35	59	78	130	302	4.11428712361247e-12	2.28067841472474e-12	2.44153889022567e-12	-3.98769208558911e-13	9.23527363712179e-12	1	1
Sevir.9G034601	35	59	78	130	302	4.11428712361247e-12	2.28067841472474e-12	2.44153889022567e-12	-3.98769208558911e-13	9.23527363712179e-12	1	1
Sevir.9G574200	4	8	10	17	39	-0.0597939536163239	0.0190316140295972	-0.000526814884243401	0.00267510732580008	0.0820274898559646	0.993903286444663	1
Sevir.9G046700	30	57	77	130	294	-0.486839225325888	-0.00332597684440291	0.014971795564574	0.0937059700684367	0.598842967803301	0.896697198298565	1
Sevir.9G391050	35	59	78	130	302	4.11428712361247e-12	2.28067841472474e-12	2.44153889022567e-12	-3.98769208558911e-13	9.23527363712179e-12	1	1
Sevir.9G485300	34	59	78	128	299	-0.0122792150581839	0.00588076053742064	0.00777453411617841	-0.0039013487705317	0.0298358584823146	0.99864155310602	1
Sevir.9G515600	24	5	70	83	182	0.400723642183072	-26.2593949871119	11.2472638062846	0.276661116041104	38.1840435516206	2.58391703654498e-08	7.82784754276323e-07
Sevir.9G503300	9	14	42	25	90	-0.196176948245811	-0.730049494868444	15.1322219133752	-4.87420173898756	20.932650095477	0.000108721640773946	0.0018957087180285
Sevir.9G362000	35	56	76	130	297	0.00975579124997475	-0.0705443448167008	-0.00654565321495639	0.0362340673404727	0.123079856622105	0.988930706537328	1
Sevir.9G299200	24	55	57	130	266	-1.51223575517789	0.177032648786521	-1.99319175811644	2.09729438797038	5.77975455005123	0.122831394476288	0.942259160861228
Sevir.9G358600	35	59	78	130	302	4.11428712361247e-12	2.28067841472474e-12	2.44153889022567e-12	-3.98769208558911e-13	9.23527363712179e-12	1	1
Sevir.9G319900	35	59	78	128	300	0.00154541333747505	0.00260501066896256	0.00344389200245784	-0.0100473322746299	0.0176416482835254	0.999380087771216	1
Sevir.9G418200	34	59	78	128	299	-0.0122792150581839	0.00588076053742064	0.00777453411617841	-0.0039013487705317	0.0298358584823146	0.99864155310602	1
Sevir.9G436400	35	59	78	129	301	0.000385109638679468	0.000649127577039091	0.000858158474210469	-0.00250351975694513	0.00439591544687416	0.999922585887767	1
Sevir.9G245900	35	59	78	130	302	4.11428712361247e-12	2.28067841472474e-12	2.44153889022567e-12	-3.98769208558911e-13	9.23527363712179e-12	1	1
Sevir.9G522533	34	54	63	99	250	0.872027965209589	0.54492614516887	-0.0381512598338767	-0.689802648214622	2.14490801842696	0.542881124325903	1
Sevir.9G450300	35	59	78	130	302	4.11428712361247e-12	2.28067841472474e-12	2.44153889022567e-12	-3.98769208558911e-13	9.23527363712179e-12	1	1
Sevir.9G243500	35	59	77	129	300	0.00154541333747505	0.00260501066896256	-0.00301618765328275	-0.000149786156134936	0.0073163978158553	0.999833922143162	1
Sevir.9G498800	35	56	77	129	297	0.00975579124997475	-0.0705443448167008	0.00110700065988156	0.0103859536930655	0.0917930904196226	0.992803760106324	1
Sevir.9G026600	35	59	78	130	302	4.11428712361247e-12	2.28067841472474e-12	2.44153889022567e-12	-3.98769208558911e-13	9.23527363712179e-12	1	1
Sevir.9G255500	35	58	77	130	300	0.00154541333747505	-0.00633343174099108	-0.00301618765328275	0.005739418667068	0.0166344513988169	0.999432239354924	1
Sevir.9G131901	35	57	76	125	293	0.0320396928370053	-0.00102065458107324	0.00139161435099672	-0.0100495191877299	0.0445014809568052	0.997536288473396	1
Sevir.9G487100	35	59	78	130	302	4.11428712361247e-12	2.28067841472474e-12	2.44153889022567e-12	-3.98769208558911e-13	9.23527363712179e-12	1	1
Sevir.9G445200	35	59	78	130	302	4.11428712361247e-12	2.28067841472474e-12	2.44153889022567e-12	-3.98769208558911e-13	9.23527363712179e-12	1	1
Sevir.9G161533	27	47	47	127	248	-0.10554558096414	-0.0434142163346661	-4.54005099750776	3.83926964317244	8.52828043797901	0.0362668341651171	0.349290727695172
Sevir.9G451000	35	59	78	130	302	4.11428712361247e-12	2.28067841472474e-12	2.44153889022567e-12	-3.98769208558911e-13	9.23527363712179e-12	1	1
Sevir.9G123732	35	57	75	128	295	0.0192507593262458	-0.00694017285509984	-0.0186496933129119	0.00808471078775914	0.0529253362820167	0.996812654614487	1
Sevir.9G326300	0	9	18	9	36	-4.172184	0.550062616892143	8.14417161124369	-2.72361238743197	15.5900306155678	0.0013759413701868	0.0192902913278406
Sevir.9G173700	35	59	77	130	301	0.000385109638679468	0.000649127577039091	-0.00707639334214224	0.00143006378777549	0.00954069434563628	0.999752858272342	1
Sevir.9G564400	35	59	78	130	302	4.11428712361247e-12	2.28067841472474e-12	2.44153889022567e-12	-3.98769208558911e-13	9.23527363712179e-12	1	1
Sevir.9G325300	35	57	78	130	300	0.00154541333747505	-0.0441861533075148	0.00344389200245784	0.005739418667068	0.0549148773145157	0.996633254411579	1
Sevir.9G574800	35	59	78	126	298	0.00622281879611586	0.0104896644318415	0.0138676510091857	-0.0404588004025872	0.0710389346397302	0.995070229215668	1
Sevir.9G075800	35	59	78	129	301	0.000385109638679468	0.000649127577039091	0.000858158474210469	-0.00250351975694513	0.00439591544687416	0.999922585887767	1
Sevir.9G098900	35	59	78	129	301	0.000385109638679468	0.000649127577039091	0.000858158474210469	-0.00250351975694513	0.00439591544687416	0.999922585887767	1
Sevir.9G529600	35	59	78	129	301	0.000385109638679468	0.000649127577039091	0.000858158474210469	-0.00250351975694513	0.00439591544687416	0.999922585887767	1
Sevir.9G171200	35	59	76	130	300	0.00154541333747505	0.00260501066896256	-0.0284004536828067	0.005739418667068	0.0382902963563123	0.998029989323596	1
Sevir.9G501400	35	59	78	130	302	4.11428712361247e-12	2.28067841472474e-12	2.44153889022567e-12	-3.98769208558911e-13	9.23527363712179e-12	1	1
Sevir.9G124200	33	54	72	126	285	-2.68679909863159e-05	-0.0506181799726921	-0.035181891145151	0.0897301688420041	0.175557107950833	0.981435279657094	1
Sevir.9G074900	33	58	75	124	290	-0.0110445081980382	0.0319008604217151	0.000131782852789429	-0.00557776176850684	0.0486549132410496	0.99718694313712	1
Sevir.9G319733	21	41	59	82	203	-0.271316013007129	0.0453482142215487	0.823165301170936	-0.331738216951412	1.47156774535103	0.688847853632942	1
Sevir.9G190700	35	59	76	130	300	0.00154541333747505	0.00260501066896256	-0.0284004536828067	0.005739418667068	0.0382902963563123	0.998029989323596	1
Sevir.9G321500	35	59	78	130	302	4.11428712361247e-12	2.28067841472474e-12	2.44153889022567e-12	-3.98769208558911e-13	9.23527363712179e-12	1	1
Sevir.9G564100	35	58	77	126	296	0.0140957027069005	0.000512759196950449	0.00395224964859733	-0.015763397702605	0.0343241092550533	0.998326020725098	1
Sevir.9G574350	35	58	76	130	299	0.00348868896736635	-0.00293268803443921	-0.0194366361365954	0.0129569538465564	0.0388149669849574	0.997989675746614	1
Sevir.9G501800	35	52	51	126	264	0.633908515156222	0.00348319608813912	-4.3314041698842	1.3437812640908	6.31257714521936	0.0973543998232215	0.781703948925391
Sevir.9G044300	9	28	54	44	135	-2.82283463216387	0.100224319649186	10.4983275269849	-3.42722802952524	16.8486145083232	0.000759256284235432	0.0112641705556944
Sevir.9G425200	35	59	78	129	301	0.000385109638679468	0.000649127577039091	0.000858158474210469	-0.00250351975694513	0.00439591544687416	0.999922585887767	1
Sevir.9G571600	35	59	78	130	302	4.11428712361247e-12	2.28067841472474e-12	2.44153889022567e-12	-3.98769208558911e-13	9.23527363712179e-12	1	1
Sevir.9G303100	35	57	77	130	299	0.00348868896736635	-0.0342230441212523	-0.000656436106972683	0.0129569538465564	0.0513251230421478	0.996954654622677	1
Sevir.9G511600	35	58	78	130	301	0.000385109638679468	-0.0110096801405227	0.000858158474210469	0.00143006378777549	0.0136830120411881	0.999576055182529	1
Sevir.9G507200	33	53	73	119	278	0.0189546884080257	-0.0316577199840599	0.0200115201909058	-0.00373866222879086	0.0743625908117823	0.994725484126415	1
Sevir.9G339500	35	59	78	130	302	4.11428712361247e-12	2.28067841472474e-12	2.44153889022567e-12	-3.98769208558911e-13	9.23527363712179e-12	1	1
Sevir.9G382600	35	58	77	128	298	0.00622281879611586	-0.00082028967213868	1.42573690766153e-05	-0.000603134504660817	0.00766050034199197	0.999822087420765	1
Sevir.9G518500	35	59	77	130	301	0.000385109638679468	0.000649127577039091	-0.00707639334214224	0.00143006378777549	0.00954069434563628	0.999752858272342	1
Sevir.9G336100	35	55	76	127	293	0.0320396928370053	-0.0877902907072164	0.00139161435099672	0.00605874916984912	0.127280347065068	0.988373791539511	1
Sevir.9G512401	35	59	78	130	302	4.11428712361247e-12	2.28067841472474e-12	2.44153889022567e-12	-3.98769208558911e-13	9.23527363712179e-12	1	1
Sevir.9G335000	35	59	78	130	302	4.11428712361247e-12	2.28067841472474e-12	2.44153889022567e-12	-3.98769208558911e-13	9.23527363712179e-12	1	1
Sevir.9G406400	35	59	78	129	301	0.000385109638679468	0.000649127577039091	0.000858158474210469	-0.00250351975694513	0.00439591544687416	0.999922585887767	1
Sevir.9G160900	35	59	78	130	302	4.11428712361247e-12	2.28067841472474e-12	2.44153889022567e-12	-3.98769208558911e-13	9.23527363712179e-12	1	1
Sevir.9G389300	34	55	73	129	291	0.00223988076425098	-0.060265187550565	-0.0620148051995597	0.11137129706818	0.235891170582556	0.971597255207266	1
Sevir.9G053300	18	10	65	18	111	2.05034302133777	-6.29681815871557	46.0412675459505	-18.5623324053171	72.950761131321	9.95941625873032e-16	8.44703602818273e-14
Sevir.9G436500	12	26	30	39	107	-0.0129450254142966	1.24232519571792	0.202261383405321	-1.08203327760758	2.53956488214512	0.468183237414725	1
Sevir.9G542200	35	58	75	128	296	0.0140957027069005	0.000512759196950449	-0.0275135696868547	0.00266546379185458	0.0447874953825602	0.997512711540961	1
Sevir.9G563900	35	58	77	129	299	0.00348868896736635	-0.00293268803443921	-0.000656436106972683	0.000659663701807563	0.00773747681058581	0.999819403234724	1
Sevir.9G273300	35	59	78	130	302	4.11428712361247e-12	2.28067841472474e-12	2.44153889022567e-12	-3.98769208558911e-13	9.23527363712179e-12	1	1
Sevir.9G030500	35	59	78	130	302	4.11428712361247e-12	2.28067841472474e-12	2.44153889022567e-12	-3.98769208558911e-13	9.23527363712179e-12	1	1
Sevir.9G229000	35	59	78	130	302	4.11428712361247e-12	2.28067841472474e-12	2.44153889022567e-12	-3.98769208558911e-13	9.23527363712179e-12	1	1
Sevir.9G475400	34	56	77	128	295	-0.00104183492337972	-0.046238839357831	0.00856782642706708	0.00808471078775914	0.0639332114960369	0.995782121501355	1
Sevir.9G111000	35	59	78	129	301	0.000385109638679468	0.000649127577039091	0.000858158474210469	-0.00250351975694513	0.00439591544687416	0.999922585887767	1
Sevir.9G058000	35	59	78	130	302	4.11428712361247e-12	2.28067841472474e-12	2.44153889022567e-12	-3.98769208558911e-13	9.23527363712179e-12	1	1
Sevir.9G032100	34	59	78	130	301	-0.0224062634631129	0.000649127577039091	0.000858158474210469	0.00143006378777549	0.0253436133021379	0.998935067646811	1
Sevir.9G234100	35	59	77	128	299	0.00348868896736635	0.00588076053742064	-0.000656436106972683	-0.0039013487705317	0.0139272343822914	0.999564686336092	1
Sevir.9G284400	34	59	78	128	299	-0.0122792150581839	0.00588076053742064	0.00777453411617841	-0.0039013487705317	0.0298358584823146	0.99864155310602	1
Sevir.9G122000	35	59	78	130	302	4.11428712361247e-12	2.28067841472474e-12	2.44153889022567e-12	-3.98769208558911e-13	9.23527363712179e-12	1	1
Sevir.9G334533	35	59	78	130	302	4.11428712361247e-12	2.28067841472474e-12	2.44153889022567e-12	-3.98769208558911e-13	9.23527363712179e-12	1	1
Sevir.9G269100	34	56	78	130	298	-0.00833143390066109	-0.084541508089128	0.0138676510091857	0.0231119463091293	0.129852539308104	0.98802876126022	1
Sevir.9G541100	35	59	78	130	302	4.11428712361247e-12	2.28067841472474e-12	2.44153889022567e-12	-3.98769208558911e-13	9.23527363712179e-12	1	1
Sevir.9G115500	35	59	78	130	302	4.11428712361247e-12	2.28067841472474e-12	2.44153889022567e-12	-3.98769208558911e-13	9.23527363712179e-12	1	1
Sevir.9G167100	35	58	77	130	300	0.00154541333747505	-0.00633343174099108	-0.00301618765328275	0.005739418667068	0.0166344513988169	0.999432239354924	1
Sevir.9G477700	35	58	77	130	300	0.00154541333747505	-0.00633343174099108	-0.00301618765328275	0.005739418667068	0.0166344513988169	0.999432239354924	1
Sevir.9G504300	34	50	64	121	269	0.255902324544227	-0.124020675225704	-0.431733066069465	0.233992217912356	1.04564828375175	0.790208283737923	1
Sevir.9G051900	24	54	56	126	260	-1.24805094952815	0.202265216508528	-1.85211702361548	1.77117903123066	5.07361222088282	0.166485574821768	1
Sevir.9G576201	28	55	53	128	264	-0.220267209699982	0.227290274913691	-3.38190976009408	1.81394418667572	5.64341143138347	0.13030825218226	0.983271636882135
Sevir.9G307200	35	59	78	129	301	0.000385109638679468	0.000649127577039091	0.000858158474210469	-0.00250351975694513	0.00439591544687416	0.999922585887767	1
Sevir.9G200200	35	59	74	129	297	0.00975579124997475	0.0164451885545077	-0.0956410503817698	0.0103859536930655	0.132227983879318	0.987707468854377	1
Sevir.9G228700	35	59	78	129	301	0.000385109638679468	0.000649127577039091	0.000858158474210469	-0.00250351975694513	0.00439591544687416	0.999922585887767	1
Sevir.9G228900	33	57	58	130	278	0.0189546884080257	0.133110355367822	-2.6528235017681	0.891894561151513	3.69678310669546	0.296122413095885	1
Sevir.9G443900	35	59	78	130	302	4.11428712361247e-12	2.28067841472474e-12	2.44153889022567e-12	-3.98769208558911e-13	9.23527363712179e-12	1	1
Sevir.9G488400	35	59	78	130	302	4.11428712361247e-12	2.28067841472474e-12	2.44153889022567e-12	-3.98769208558911e-13	9.23527363712179e-12	1	1
Sevir.9G101300	35	59	78	130	302	4.11428712361247e-12	2.28067841472474e-12	2.44153889022567e-12	-3.98769208558911e-13	9.23527363712179e-12	1	1
Sevir.9G580900	35	58	78	130	301	0.000385109638679468	-0.0110096801405227	0.000858158474210469	0.00143006378777549	0.0136830120411881	0.999576055182529	1
Sevir.9G265800	35	59	78	130	302	4.11428712361247e-12	2.28067841472474e-12	2.44153889022567e-12	-3.98769208558911e-13	9.23527363712179e-12	1	1
Sevir.9G482800	35	58	78	129	300	0.00154541333747505	-0.00633343174099108	0.00344389200245784	-0.000149786156134936	0.0114725232370589	0.999674303583856	1
Sevir.9G246600	35	59	78	129	301	0.000385109638679468	0.000649127577039091	0.000858158474210469	-0.00250351975694513	0.00439591544687416	0.999922585887767	1
Sevir.9G323400	35	59	78	130	302	4.11428712361247e-12	2.28067841472474e-12	2.44153889022567e-12	-3.98769208558911e-13	9.23527363712179e-12	1	1
Sevir.9G116700	35	59	78	129	301	0.000385109638679468	0.000649127577039091	0.000858158474210469	-0.00250351975694513	0.00439591544687416	0.999922585887767	1
Sevir.9G357700	35	59	78	130	302	4.11428712361247e-12	2.28067841472474e-12	2.44153889022567e-12	-3.98769208558911e-13	9.23527363712179e-12	1	1
Sevir.9G392800	20	5	60	15	100	6.10369754775916	-10.8160812685436	45.2124500449748	-18.273282787432	80.4055116487095	2.51218679487679e-17	2.74987831469975e-15
Sevir.9G105100	35	58	78	129	300	0.00154541333747505	-0.00633343174099108	0.00344389200245784	-0.000149786156134936	0.0114725232370589	0.999674303583856	1
Sevir.9G075700	35	59	78	130	302	4.11428712361247e-12	2.28067841472474e-12	2.44153889022567e-12	-3.98769208558911e-13	9.23527363712179e-12	1	1
Sevir.9G021400	35	58	78	130	301	0.000385109638679468	-0.0110096801405227	0.000858158474210469	0.00143006378777549	0.0136830120411881	0.999576055182529	1
Sevir.9G458400	35	59	77	130	301	0.000385109638679468	0.000649127577039091	-0.00707639334214224	0.00143006378777549	0.00954069434563628	0.999752858272342	1
Sevir.9G104600	35	59	78	130	302	4.11428712361247e-12	2.28067841472474e-12	2.44153889022567e-12	-3.98769208558911e-13	9.23527363712179e-12	1	1
Sevir.9G073800	35	59	78	130	302	4.11428712361247e-12	2.28067841472474e-12	2.44153889022567e-12	-3.98769208558911e-13	9.23527363712179e-12	1	1
Sevir.9G271900	35	56	75	128	294	0.0252292789157907	-0.0359555911923814	-0.0114825123377857	0.0164691472190099	0.0891365296649678	0.993108423936034	1
Sevir.9G560150	35	58	77	127	297	0.00975579124997475	-9.25024342535161e-06	0.00110700065988156	-0.00562057072985132	0.016492612883133	0.999439461790108	1
Sevir.9G427800	4	13	9	9	35	-0.000781148315332476	5.55349035815584	-0.000174645748378538	-2.44248943850145	7.996935590721	0.0460750802631341	0.427364514162562
Sevir.9G075900	35	57	77	128	297	0.00975579124997475	-0.0180423023308231	0.00110700065988156	0.000181454822858374	0.0290865490635378	0.9986921118162	1
Sevir.9G327100	35	57	77	130	299	0.00348868896736635	-0.0342230441212523	-0.000656436106972683	0.0129569538465564	0.0513251230421478	0.996954654622677	1
Sevir.9G367950	4	12	11	13	40	-0.0871897547759158	2.24169026702743	0.043305559334686	-1.03354345640003	3.40572903753806	0.33319613375672	1
Sevir.9G155800	35	59	78	130	302	4.11428712361247e-12	2.28067841472474e-12	2.44153889022567e-12	-3.98769208558911e-13	9.23527363712179e-12	1	1
Sevir.9G297601	35	59	77	130	301	0.000385109638679468	0.000649127577039091	-0.00707639334214224	0.00143006378777549	0.00954069434563628	0.999752858272342	1
Sevir.9G180900	35	59	77	130	301	0.000385109638679468	0.000649127577039091	-0.00707639334214224	0.00143006378777549	0.00954069434563628	0.999752858272342	1
Sevir.9G175600	32	58	66	115	271	0.0111860746359586	0.482893880894086	-0.227835378383573	-0.0234976152321213	0.745412949145739	0.862473876271827	1
Sevir.9G269000	35	59	78	130	302	4.11428712361247e-12	2.28067841472474e-12	2.44153889022567e-12	-3.98769208558911e-13	9.23527363712179e-12	1	1
Sevir.9G445966	35	59	77	130	301	0.000385109638679468	0.000649127577039091	-0.00707639334214224	0.00143006378777549	0.00954069434563628	0.999752858272342	1
Sevir.9G173600	35	59	78	130	302	4.11428712361247e-12	2.28067841472474e-12	2.44153889022567e-12	-3.98769208558911e-13	9.23527363712179e-12	1	1
Sevir.9G253300	35	59	78	130	302	4.11428712361247e-12	2.28067841472474e-12	2.44153889022567e-12	-3.98769208558911e-13	9.23527363712179e-12	1	1
Sevir.9G536150	19	21	57	91	188	-0.356770689815235	-6.73550405590883	1.46832409818603	1.25374687736201	9.8143457212721	0.0202120129287916	0.211497710249588
Sevir.9G429550	35	59	78	130	302	4.11428712361247e-12	2.28067841472474e-12	2.44153889022567e-12	-3.98769208558911e-13	9.23527363712179e-12	1	1
Sevir.9G319500	34	58	75	129	296	-0.00270505169728717	0.000512759196950449	-0.0275135696868547	0.0196611940771639	0.0503925746582562	0.997036448194207	1
Sevir.9G561200	35	59	78	130	302	4.11428712361247e-12	2.28067841472474e-12	2.44153889022567e-12	-3.98769208558911e-13	9.23527363712179e-12	1	1
Sevir.9G328200	23	55	46	85	209	-0.0616347592877933	4.91677018936467	-1.17973724545011	-0.274212206902656	6.43235440100523	0.0923687961385321	0.747271712512082
Sevir.9G385500	35	59	77	130	301	0.000385109638679468	0.000649127577039091	-0.00707639334214224	0.00143006378777549	0.00954069434563628	0.999752858272342	1
Sevir.9G340400	35	53	59	127	274	0.33161156204833	-0.00524340348747698	-1.95695974028358	0.694857119367759	2.98867182518714	0.393375057666419	1
Sevir.9G060100	35	58	77	130	300	0.00154541333747505	-0.00633343174099108	-0.00301618765328275	0.005739418667068	0.0166344513988169	0.999432239354924	1
Sevir.9G278800	23	4	63	3	93	13.8589575988296	-11.0494977095354	63.258105933962	-34.2579286833304	122.424489925657	2.31867016054884e-26	1.46643006153822e-23
Sevir.9G445800	35	58	77	130	300	0.00154541333747505	-0.00633343174099108	-0.00301618765328275	0.005739418667068	0.0166344513988169	0.999432239354924	1
Sevir.9G307800	35	59	76	130	300	0.00154541333747505	0.00260501066896256	-0.0284004536828067	0.005739418667068	0.0382902963563123	0.998029989323596	1
Sevir.9G019500	18	49	50	77	194	-0.89404476994068	3.25048378501268	-0.000224039237821167	-0.507476101452788	4.65222869564397	0.199107160668669	1
Sevir.9G312900	35	59	78	130	302	4.11428712361247e-12	2.28067841472474e-12	2.44153889022567e-12	-3.98769208558911e-13	9.23527363712179e-12	1	1
Sevir.9G112100	35	59	78	129	301	0.000385109638679468	0.000649127577039091	0.000858158474210469	-0.00250351975694513	0.00439591544687416	0.999922585887767	1
Sevir.9G514950	35	59	78	130	302	4.11428712361247e-12	2.28067841472474e-12	2.44153889022567e-12	-3.98769208558911e-13	9.23527363712179e-12	1	1
Sevir.9G330200	35	59	78	130	302	4.11428712361247e-12	2.28067841472474e-12	2.44153889022567e-12	-3.98769208558911e-13	9.23527363712179e-12	1	1
Sevir.9G098000	27	45	56	84	212	0.240427660750504	0.309928679259099	0.0283103421699294	-0.577291980125725	1.15595866230526	0.763585440260575	1
Sevir.9G343600	33	56	75	124	288	-0.00426890061608015	-0.00124707434222279	0.00509976884482261	5.65733634362841e-06	0.0106214011394692	0.99970979285628	1
Sevir.9G503501	35	59	76	128	298	0.00622281879611586	0.0104896644318415	-0.0121460688081948	-0.000603134504660817	0.029461686540813	0.998666877888885	1
Sevir.9G291400	34	58	77	127	296	-0.00270505169728717	0.000512759196950449	0.00395224964859733	-0.00136619833366828	0.00853625887650323	0.999790777556926	1
Sevir.9G554700	35	58	77	129	299	0.00348868896736635	-0.00293268803443921	-0.000656436106972683	0.000659663701807563	0.00773747681058581	0.999819403234724	1
Sevir.9G465800	35	56	77	124	292	0.0396905479494606	-0.0191921281183567	0.0332184064930988	-0.0228670592906402	0.114968141851556	0.989982592237792	1
Sevir.9G523200	35	59	78	130	302	4.11428712361247e-12	2.28067841472474e-12	2.44153889022567e-12	-3.98769208558911e-13	9.23527363712179e-12	1	1
Sevir.9G092932	35	59	78	130	302	4.11428712361247e-12	2.28067841472474e-12	2.44153889022567e-12	-3.98769208558911e-13	9.23527363712179e-12	1	1
Sevir.9G250700	35	59	78	130	302	4.11428712361247e-12	2.28067841472474e-12	2.44153889022567e-12	-3.98769208558911e-13	9.23527363712179e-12	1	1
Sevir.9G317500	35	58	78	129	300	0.00154541333747505	-0.00633343174099108	0.00344389200245784	-0.000149786156134936	0.0114725232370589	0.999674303583856	1
Sevir.9G259400	35	59	78	130	302	4.11428712361247e-12	2.28067841472474e-12	2.44153889022567e-12	-3.98769208558911e-13	9.23527363712179e-12	1	1
Sevir.9G107100	35	57	75	125	292	0.0396905479494606	-3.76533981317295e-05	-0.00230796379215387	-0.00384692850001652	0.0458830936397627	0.997421734394921	1
Sevir.9G221800	34	53	68	130	285	0.0284987414119195	-0.12888125738796	-0.427443253212806	0.436504335439019	1.0213275874517	0.796091498664129	1
Sevir.9G268400	35	59	78	130	302	4.11428712361247e-12	2.28067841472474e-12	2.44153889022567e-12	-3.98769208558911e-13	9.23527363712179e-12	1	1
Sevir.9G322700	34	59	77	127	297	-0.00513749933467013	0.0164451885545077	0.00110700065988156	-0.00562057072985132	0.0283102592789107	0.998743828126676	1
Sevir.9G186100	35	57	75	128	295	0.0192507593262458	-0.00694017285509984	-0.0186496933129119	0.00808471078775914	0.0529253362820167	0.996812654614487	1
Sevir.9G109900	35	59	78	130	302	4.11428712361247e-12	2.28067841472474e-12	2.44153889022567e-12	-3.98769208558911e-13	9.23527363712179e-12	1	1
Sevir.9G469900	26	41	67	90	224	6.08463004370955e-05	-0.174269950388278	1.44576875043301	-0.427962626585211	2.04806217370693	0.562491381373406	1
Sevir.9G538900	35	59	78	130	302	4.11428712361247e-12	2.28067841472474e-12	2.44153889022567e-12	-3.98769208558911e-13	9.23527363712179e-12	1	1
Sevir.9G084300	35	58	78	130	301	0.000385109638679468	-0.0110096801405227	0.000858158474210469	0.00143006378777549	0.0136830120411881	0.999576055182529	1
Sevir.9G349650	35	59	78	129	301	0.000385109638679468	0.000649127577039091	0.000858158474210469	-0.00250351975694513	0.00439591544687416	0.999922585887767	1
Sevir.9G238900	33	56	77	130	296	-0.0496155789778075	-0.0577726344951356	0.00395224964859733	0.0523533891895963	0.163693852311137	0.983225872276374	1
Sevir.9G361800	35	58	78	127	298	0.00622281879611586	-0.00082028967213868	0.0138676510091857	-0.0127354077408246	0.0336461672182648	0.998375039838331	1
Sevir.9G106432	35	57	76	128	296	0.0140957027069005	-0.0118499770008596	-0.00265251927311502	0.00266546379185458	0.0312636627727297	0.998543505187001	1
Sevir.9G347400	35	59	78	130	302	4.11428712361247e-12	2.28067841472474e-12	2.44153889022567e-12	-3.98769208558911e-13	9.23527363712179e-12	1	1
Sevir.9G008000	35	58	78	129	300	0.00154541333747505	-0.00633343174099108	0.00344389200245784	-0.000149786156134936	0.0114725232370589	0.999674303583856	1
Sevir.9G277800	35	59	78	130	302	4.11428712361247e-12	2.28067841472474e-12	2.44153889022567e-12	-3.98769208558911e-13	9.23527363712179e-12	1	1
Sevir.9G223200	35	59	78	130	302	4.11428712361247e-12	2.28067841472474e-12	2.44153889022567e-12	-3.98769208558911e-13	9.23527363712179e-12	1	1
Sevir.9G279100	30	44	52	108	234	0.306020565153038	-0.0643546957325523	-1.17782405641166	0.524925690800537	2.07312500809779	0.557368861831441	1
Sevir.9G199550	35	59	77	130	301	0.000385109638679468	0.000649127577039091	-0.00707639334214224	0.00143006378777549	0.00954069434563628	0.999752858272342	1
Sevir.9G331400	11	11	15	21	58	2.72284339344335	-0.0096762547429065	2.63565705578859e-05	-0.630283047183894	3.36282905194071	0.338993304823012	1
Sevir.9G364900	35	55	77	129	296	0.0140957027069005	-0.138280731679778	0.00395224964859733	0.0196611940771639	0.17598987811244	0.98136898549256	1
Sevir.9G423900	35	59	78	130	302	4.11428712361247e-12	2.28067841472474e-12	2.44153889022567e-12	-3.98769208558911e-13	9.23527363712179e-12	1	1
Sevir.9G461700	35	59	78	130	302	4.11428712361247e-12	2.28067841472474e-12	2.44153889022567e-12	-3.98769208558911e-13	9.23527363712179e-12	1	1
Sevir.9G330500	35	59	78	130	302	4.11428712361247e-12	2.28067841472474e-12	2.44153889022567e-12	-3.98769208558911e-13	9.23527363712179e-12	1	1
Sevir.9G147100	35	55	77	128	295	0.0192507593262458	-0.12024018432954	0.00856782642706708	0.00808471078775914	0.156143480870612	0.984337831886369	1
Sevir.9G408000	13	13	4	39	69	3.13044065786702	-0.0171010686297723	-10.7189965653461	2.91068121600016	16.777219507843	0.000785350310502651	0.0116075954144345
Sevir.9G565066	34	58	77	130	299	-0.0122792150581839	-0.00293268803443921	-0.000656436106972683	0.0129569538465564	0.0288252930461521	0.998709592441843	1
Sevir.9G354900	34	59	78	130	301	-0.0224062634631129	0.000649127577039091	0.000858158474210469	0.00143006378777549	0.0253436133021379	0.998935067646811	1
Sevir.9G487050	35	59	78	130	302	4.11428712361247e-12	2.28067841472474e-12	2.44153889022567e-12	-3.98769208558911e-13	9.23527363712179e-12	1	1
Sevir.9G316500	35	54	38	126	253	1.0998524505978	0.423067644633271	-11.4426706993131	2.68265517992084	15.648245974465	0.00133869047628528	0.018809225375519
Sevir.9G225100	34	57	76	130	297	-0.00513749933467013	-0.0180423023308231	-0.00654565321495639	0.0362340673404727	0.0659595222209222	0.995582693719939	1
Sevir.9G322200	35	57	77	129	298	0.00622281879611586	-0.0255042375579008	1.42573690766153e-05	0.00406198069409571	0.035803294417189	0.998217443460199	1
Sevir.9G204300	35	59	78	127	299	0.00348868896736635	0.00588076053742064	0.00777453411617841	-0.0226820090527288	0.0398259926736942	0.997911253350869	1
Sevir.9G227300	35	59	78	130	302	4.11428712361247e-12	2.28067841472474e-12	2.44153889022567e-12	-3.98769208558911e-13	9.23527363712179e-12	1	1
Sevir.9G266400	30	58	74	120	282	-0.220111362573797	0.153420816745736	0.0186528136999487	-0.0159332126404242	0.408118205659906	0.938560404798973	1
Sevir.9G093700	35	59	78	130	302	4.11428712361247e-12	2.28067841472474e-12	2.44153889022567e-12	-3.98769208558911e-13	9.23527363712179e-12	1	1
Sevir.9G450700	35	59	78	128	300	0.00154541333747505	0.00260501066896256	0.00344389200245784	-0.0100473322746299	0.0176416482835254	0.999380087771216	1
Sevir.9G497000	35	59	78	130	302	4.11428712361247e-12	2.28067841472474e-12	2.44153889022567e-12	-3.98769208558911e-13	9.23527363712179e-12	1	1
Sevir.9G060500	35	59	78	130	302	4.11428712361247e-12	2.28067841472474e-12	2.44153889022567e-12	-3.98769208558911e-13	9.23527363712179e-12	1	1
Sevir.9G331200	34	56	76	126	292	0.000746600350674713	-0.0191921281183567	0.00450361131795219	0.000738282602640836	0.0251806223896244	0.998945272870735	1
Sevir.9G226100	35	59	72	130	296	0.0140957027069005	0.0237609810834081	-0.259061405663406	0.0523533891895963	0.349271478643311	0.950510407887642	1
Sevir.9G553700	35	58	78	130	301	0.000385109638679468	-0.0110096801405227	0.000858158474210469	0.00143006378777549	0.0136830120411881	0.999576055182529	1
Sevir.9G158200	34	59	78	130	301	-0.0224062634631129	0.000649127577039091	0.000858158474210469	0.00143006378777549	0.0253436133021379	0.998935067646811	1
Sevir.9G235000	35	59	78	130	302	4.11428712361247e-12	2.28067841472474e-12	2.44153889022567e-12	-3.98769208558911e-13	9.23527363712179e-12	1	1
Sevir.9G223900	35	59	78	130	302	4.11428712361247e-12	2.28067841472474e-12	2.44153889022567e-12	-3.98769208558911e-13	9.23527363712179e-12	1	1
Sevir.9G312366	34	55	76	126	291	0.00223988076425098	-0.060265187550565	0.00941210379670801	0.00431374474216879	0.0762309168536927	0.994528515440046	1
Sevir.9G041900	35	59	76	130	300	0.00154541333747505	0.00260501066896256	-0.0284004536828067	0.005739418667068	0.0382902963563123	0.998029989323596	1
Sevir.9G245400	8	4	60	4	76	-0.0741119047914018	-7.92528868929985	83.0299777644405	-25.204302398824	116.233680757356	4.99427326523641e-25	2.43663457934791e-22
Sevir.9G140900	35	59	78	130	302	4.11428712361247e-12	2.28067841472474e-12	2.44153889022567e-12	-3.98769208558911e-13	9.23527363712179e-12	1	1
Sevir.9G379000	34	59	77	130	300	-0.0169733043413234	0.00260501066896256	-0.00301618765328275	0.005739418667068	0.0283339213306367	0.998742261826309	1
Sevir.9G007600	34	51	71	128	284	0.0358396313464683	-0.362291384251117	-0.0753515332861747	0.270289863670384	0.743772412554143	0.862863072909897	1
Sevir.9G307000	35	59	78	130	302	4.11428712361247e-12	2.28067841472474e-12	2.44153889022567e-12	-3.98769208558911e-13	9.23527363712179e-12	1	1
Sevir.9G132100	35	59	78	130	302	4.11428712361247e-12	2.28067841472474e-12	2.44153889022567e-12	-3.98769208558911e-13	9.23527363712179e-12	1	1
Sevir.9G087900	35	59	78	130	302	4.11428712361247e-12	2.28067841472474e-12	2.44153889022567e-12	-3.98769208558911e-13	9.23527363712179e-12	1	1
Sevir.9G581900	29	55	76	122	282	-0.414842253249515	-0.000155993536221451	0.137584257109369	0.00305792362083862	0.555640427515944	0.906508024670234	1
Sevir.9G002300	35	59	78	130	302	4.11428712361247e-12	2.28067841472474e-12	2.44153889022567e-12	-3.98769208558911e-13	9.23527363712179e-12	1	1
Sevir.9G582000	31	55	25	117	228	0.792516148461131	2.45488562358427	-19.500881462294	3.62200886463201	26.3702920989714	7.97777666882375e-06	0.00016756274833559
Sevir.9G301200	35	59	78	130	302	4.11428712361247e-12	2.28067841472474e-12	2.44153889022567e-12	-3.98769208558911e-13	9.23527363712179e-12	1	1
Sevir.9G164800	35	59	78	130	302	4.11428712361247e-12	2.28067841472474e-12	2.44153889022567e-12	-3.98769208558911e-13	9.23527363712179e-12	1	1
Sevir.9G048600	28	36	59	93	216	0.351633256299978	-0.910537645045713	0.184922994618981	4.24300225771827e-06	1.44709813896693	0.694532740739942	1
Sevir.9G012600	34	59	78	130	301	-0.0224062634631129	0.000649127577039091	0.000858158474210469	0.00143006378777549	0.0253436133021379	0.998935067646811	1
Sevir.9G488000	34	57	76	129	296	-0.00270505169728717	-0.0118499770008596	-0.00265251927311502	0.0196611940771639	0.0368687420484257	0.998137879496971	1
Sevir.9G421500	35	59	78	130	302	4.11428712361247e-12	2.28067841472474e-12	2.44153889022567e-12	-3.98769208558911e-13	9.23527363712179e-12	1	1
Sevir.9G393400	35	59	78	130	302	4.11428712361247e-12	2.28067841472474e-12	2.44153889022567e-12	-3.98769208558911e-13	9.23527363712179e-12	1	1
Sevir.9G550800	35	59	78	130	302	4.11428712361247e-12	2.28067841472474e-12	2.44153889022567e-12	-3.98769208558911e-13	9.23527363712179e-12	1	1
Sevir.9G193300	35	59	78	130	302	4.11428712361247e-12	2.28067841472474e-12	2.44153889022567e-12	-3.98769208558911e-13	9.23527363712179e-12	1	1
Sevir.9G314700	35	59	76	129	299	0.00348868896736635	0.00588076053742064	-0.0194366361365954	0.000659663701807563	0.02946574934319	0.9986666037431	1
Sevir.9G176400	35	58	77	130	300	0.00154541333747505	-0.00633343174099108	-0.00301618765328275	0.005739418667068	0.0166344513988169	0.999432239354924	1
Sevir.9G413000	35	59	78	130	302	4.11428712361247e-12	2.28067841472474e-12	2.44153889022567e-12	-3.98769208558911e-13	9.23527363712179e-12	1	1
Sevir.9G569800	35	58	74	128	295	0.0192507593262458	0.00234418482134691	-0.0630648188589345	0.00808471078775914	0.0927444737942864	0.99269366790878	1
Sevir.9G247200	35	59	78	130	302	4.11428712361247e-12	2.28067841472474e-12	2.44153889022567e-12	-3.98769208558911e-13	9.23527363712179e-12	1	1
Sevir.9G479000	35	58	78	130	301	0.000385109638679468	-0.0110096801405227	0.000858158474210469	0.00143006378777549	0.0136830120411881	0.999576055182529	1
Sevir.9G398400	35	59	78	130	302	4.11428712361247e-12	2.28067841472474e-12	2.44153889022567e-12	-3.98769208558911e-13	9.23527363712179e-12	1	1
Sevir.9G340200	35	59	78	130	302	4.11428712361247e-12	2.28067841472474e-12	2.44153889022567e-12	-3.98769208558911e-13	9.23527363712179e-12	1	1
Sevir.9G538100	35	59	78	130	302	4.11428712361247e-12	2.28067841472474e-12	2.44153889022567e-12	-3.98769208558911e-13	9.23527363712179e-12	1	1
Sevir.9G285100	35	59	78	130	302	4.11428712361247e-12	2.28067841472474e-12	2.44153889022567e-12	-3.98769208558911e-13	9.23527363712179e-12	1	1
Sevir.9G379300	34	59	76	127	296	-0.00270505169728717	0.0237609810834081	-0.00265251927311502	-0.00136619833366828	0.0304847503874785	0.998597268902572	1
Sevir.9G492000	33	55	77	127	292	-0.0209024773199696	-0.0734058156753918	0.0332184064930988	0.0135411215985132	0.141067821086973	0.986489995834692	1
Sevir.9G204400	35	59	77	130	301	0.000385109638679468	0.000649127577039091	-0.00707639334214224	0.00143006378777549	0.00954069434563628	0.999752858272342	1
Sevir.9G182001	28	40	58	90	216	0.351633256299978	-0.114556638328042	0.087700401349685	-0.095517390532812	0.649407686510518	0.885034171847906	1
Sevir.9G529000	35	57	74	127	293	0.0320396928370053	-0.00102065458107324	-0.0370958224006331	0.00605874916984912	0.0762149189885608	0.994530211586253	1
Sevir.9G438800	35	59	78	130	302	4.11428712361247e-12	2.28067841472474e-12	2.44153889022567e-12	-3.98769208558911e-13	9.23527363712179e-12	1	1
Sevir.9G535100	35	59	78	130	302	4.11428712361247e-12	2.28067841472474e-12	2.44153889022567e-12	-3.98769208558911e-13	9.23527363712179e-12	1	1
Sevir.9G119550	35	59	78	129	301	0.000385109638679468	0.000649127577039091	0.000858158474210469	-0.00250351975694513	0.00439591544687416	0.999922585887767	1
Sevir.9G104500	35	59	78	130	302	4.11428712361247e-12	2.28067841472474e-12	2.44153889022567e-12	-3.98769208558911e-13	9.23527363712179e-12	1	1
Sevir.9G036300	32	47	72	94	245	0.457949070311611	-0.0156043830652948	1.2021678325566	-1.2460577365059	2.92177902243941	0.403843207820198	1
Sevir.9G505850	32	43	54	110	239	0.667955423541192	-0.291938118611943	-0.967611689301076	0.492638108836488	2.4201433402907	0.489895961460429	1
Sevir.9G104100	35	59	78	130	302	4.11428712361247e-12	2.28067841472474e-12	2.44153889022567e-12	-3.98769208558911e-13	9.23527363712179e-12	1	1
Sevir.9G148766	35	58	78	130	301	0.000385109638679468	-0.0110096801405227	0.000858158474210469	0.00143006378777549	0.0136830120411881	0.999576055182529	1
Sevir.9G580100	25	44	56	86	211	0.012207421030183	0.187234179153637	0.0414699347868484	-0.256615673400401	0.49752720837107	0.919434336392092	1
Sevir.9G378200	35	59	77	129	300	0.00154541333747505	0.00260501066896256	-0.00301618765328275	-0.000149786156134936	0.0073163978158553	0.999833922143162	1
Sevir.9G552500	35	58	76	129	298	0.00622281879611586	-0.00082028967213868	-0.0121460688081948	0.00406198069409571	0.023251157970545	0.999063606597304	1
Sevir.9G384600	35	59	77	130	301	0.000385109638679468	0.000649127577039091	-0.00707639334214224	0.00143006378777549	0.00954069434563628	0.999752858272342	1
Sevir.9G485400	35	59	77	130	301	0.000385109638679468	0.000649127577039091	-0.00707639334214224	0.00143006378777549	0.00954069434563628	0.999752858272342	1
Sevir.9G469200	35	59	78	130	302	4.11428712361247e-12	2.28067841472474e-12	2.44153889022567e-12	-3.98769208558911e-13	9.23527363712179e-12	1	1
Sevir.9G575600	0	0	8	0	8	-0.927152	-1.5629136	17.0405892544388	-3.4437088	22.9743636544388	4.08829483806481e-05	0.000759924412062352
Sevir.9G309400	35	59	78	129	301	0.000385109638679468	0.000649127577039091	0.000858158474210469	-0.00250351975694513	0.00439591544687416	0.999922585887767	1
Sevir.9G391200	35	58	78	130	301	0.000385109638679468	-0.0110096801405227	0.000858158474210469	0.00143006378777549	0.0136830120411881	0.999576055182529	1
Sevir.9G412100	35	59	78	129	301	0.000385109638679468	0.000649127577039091	0.000858158474210469	-0.00250351975694513	0.00439591544687416	0.999922585887767	1
Sevir.9G369350	31	40	53	101	225	0.929749937107281	-0.356198860794921	-0.449789029177055	0.177449465863729	1.91318729294299	0.590619017473331	1
Sevir.9G428500	35	59	78	130	302	4.11428712361247e-12	2.28067841472474e-12	2.44153889022567e-12	-3.98769208558911e-13	9.23527363712179e-12	1	1
Sevir.9G517600	35	59	77	130	301	0.000385109638679468	0.000649127577039091	-0.00707639334214224	0.00143006378777549	0.00954069434563628	0.999752858272342	1
Sevir.9G545500	33	56	78	123	290	-0.0110445081980382	-0.00758680210537984	0.128249577933577	-0.0269571816984743	0.173838069935469	0.981697945333328	1
Sevir.9G044685	2	1	0	1	4	5.09215038693979	0.0611180685435715	-1.0331124	-0.302623598603552	6.48900445408691	0.0900971512247273	0.731267608045212
Sevir.9G500500	35	59	78	130	302	4.11428712361247e-12	2.28067841472474e-12	2.44153889022567e-12	-3.98769208558911e-13	9.23527363712179e-12	1	1
Sevir.9G306800	35	59	78	130	302	4.11428712361247e-12	2.28067841472474e-12	2.44153889022567e-12	-3.98769208558911e-13	9.23527363712179e-12	1	1
Sevir.9G326500	35	59	78	130	302	4.11428712361247e-12	2.28067841472474e-12	2.44153889022567e-12	-3.98769208558911e-13	9.23527363712179e-12	1	1
Sevir.9G235725	35	59	78	129	301	0.000385109638679468	0.000649127577039091	0.000858158474210469	-0.00250351975694513	0.00439591544687416	0.999922585887767	1
Sevir.9G128600	34	58	78	129	299	-0.0122792150581839	-0.00293268803443921	0.00777453411617841	0.000659663701807563	0.023646100910609	0.999039760901227	1
Sevir.9G338800	35	59	78	129	301	0.000385109638679468	0.000649127577039091	0.000858158474210469	-0.00250351975694513	0.00439591544687416	0.999922585887767	1
Sevir.9G092700	35	57	77	130	299	0.00348868896736635	-0.0342230441212523	-0.000656436106972683	0.0129569538465564	0.0513251230421478	0.996954654622677	1
Sevir.9G549300	35	59	78	130	302	4.11428712361247e-12	2.28067841472474e-12	2.44153889022567e-12	-3.98769208558911e-13	9.23527363712179e-12	1	1
Sevir.9G313675	35	58	78	130	301	0.000385109638679468	-0.0110096801405227	0.000858158474210469	0.00143006378777549	0.0136830120411881	0.999576055182529	1
Sevir.9G372700	35	58	77	130	300	0.00154541333747505	-0.00633343174099108	-0.00301618765328275	0.005739418667068	0.0166344513988169	0.999432239354924	1
Sevir.9G176800	35	59	77	129	300	0.00154541333747505	0.00260501066896256	-0.00301618765328275	-0.000149786156134936	0.0073163978158553	0.999833922143162	1
Sevir.9G440800	35	56	78	130	299	0.00348868896736635	-0.09975182879786	0.00777453411617841	0.0129569538465564	0.123972005727961	0.988813107714955	1
Sevir.9G082100	35	59	78	129	301	0.000385109638679468	0.000649127577039091	0.000858158474210469	-0.00250351975694513	0.00439591544687416	0.999922585887767	1
Sevir.9G066800	35	56	76	130	297	0.00975579124997475	-0.0705443448167008	-0.00654565321495639	0.0362340673404727	0.123079856622105	0.988930706537328	1
Sevir.9G272400	35	59	78	130	302	4.11428712361247e-12	2.28067841472474e-12	2.44153889022567e-12	-3.98769208558911e-13	9.23527363712179e-12	1	1
Sevir.9G489900	35	56	74	127	292	0.0396905479494606	-0.0191921281183567	-0.0266314639157039	0.0135411215985132	0.0990552615820343	0.991950554527145	1
Sevir.9G352800	6	5	33	0	44	0.159078680223464	-1.50434586487175	41.1911764309201	-18.9403984	61.7949993760154	2.43034507355455e-13	1.50824423466937e-11
Sevir.9G477500	35	59	77	130	301	0.000385109638679468	0.000649127577039091	-0.00707639334214224	0.00143006378777549	0.00954069434563628	0.999752858272342	1
Sevir.9G429200	32	55	76	107	270	0.0160473045420176	0.0961167754711647	0.562831948536451	-0.732232071289893	1.40722809983953	0.703841302475401	1
Sevir.9G446900	35	59	78	130	302	4.11428712361247e-12	2.28067841472474e-12	2.44153889022567e-12	-3.98769208558911e-13	9.23527363712179e-12	1	1
Sevir.9G002000	35	57	78	130	300	0.00154541333747505	-0.0441861533075148	0.00344389200245784	0.005739418667068	0.0549148773145157	0.996633254411579	1
Sevir.9G527500	35	58	78	130	301	0.000385109638679468	-0.0110096801405227	0.000858158474210469	0.00143006378777549	0.0136830120411881	0.999576055182529	1
Sevir.9G310000	34	59	77	127	297	-0.00513749933467013	0.0164451885545077	0.00110700065988156	-0.00562057072985132	0.0283102592789107	0.998743828126676	1
Sevir.9G127600	35	56	75	127	293	0.0320396928370053	-0.0269356942339937	-0.00602939906931371	0.00605874916984912	0.0710635353101618	0.995067704489717	1
Sevir.9G208800	35	59	78	130	302	4.11428712361247e-12	2.28067841472474e-12	2.44153889022567e-12	-3.98769208558911e-13	9.23527363712179e-12	1	1
Sevir.9G428300	34	59	76	130	299	-0.0122792150581839	0.00588076053742064	-0.0194366361365954	0.0129569538465564	0.0505535655787563	0.997022378612949	1
Sevir.9G254751	32	59	78	129	298	-0.186278349752835	0.0104896644318415	0.0138676510091857	0.00406198069409571	0.214697645887957	0.975182430048646	1
Sevir.9G484900	32	57	76	127	292	-0.100158178857345	-3.76533981317295e-05	0.00450361131795219	0.0135411215985132	0.118240565171942	0.989562047437038	1
Sevir.9G335420	2	4	27	5	38	-1.31224298809892	-1.5790585785997	30.0919088765984	-7.88595679632514	40.8691672396222	6.97063577849399e-09	2.27302183106741e-07
Sevir.9G078100	35	59	74	129	297	0.00975579124997475	0.0164451885545077	-0.0956410503817698	0.0103859536930655	0.132227983879318	0.987707468854377	1
Sevir.9G304400	11	3	4	4	22	28.0068271281688	-0.392003566707662	-0.497969514039895	-3.15970959593761	32.056509804854	5.0918978738796e-07	1.28559755684132e-05
Sevir.9G016700	35	59	77	129	300	0.00154541333747505	0.00260501066896256	-0.00301618765328275	-0.000149786156134936	0.0073163978158553	0.999833922143162	1
Sevir.9G138700	35	57	78	128	298	0.00622281879611586	-0.0255042375579008	0.0138676510091857	-0.000603134504660817	0.0461978418678632	0.997395404723928	1
Sevir.9G261900	35	58	77	129	299	0.00348868896736635	-0.00293268803443921	-0.000656436106972683	0.000659663701807563	0.00773747681058581	0.999819403234724	1
Sevir.9G343500	35	59	78	130	302	4.11428712361247e-12	2.28067841472474e-12	2.44153889022567e-12	-3.98769208558911e-13	9.23527363712179e-12	1	1
Sevir.9G431000	35	59	78	130	302	4.11428712361247e-12	2.28067841472474e-12	2.44153889022567e-12	-3.98769208558911e-13	9.23527363712179e-12	1	1
Sevir.9G471300	35	59	78	130	302	4.11428712361247e-12	2.28067841472474e-12	2.44153889022567e-12	-3.98769208558911e-13	9.23527363712179e-12	1	1
Sevir.9G403200	35	58	77	130	300	0.00154541333747505	-0.00633343174099108	-0.00301618765328275	0.005739418667068	0.0166344513988169	0.999432239354924	1
Sevir.9G123300	35	59	78	130	302	4.11428712361247e-12	2.28067841472474e-12	2.44153889022567e-12	-3.98769208558911e-13	9.23527363712179e-12	1	1
Sevir.9G582600	35	59	78	130	302	4.11428712361247e-12	2.28067841472474e-12	2.44153889022567e-12	-3.98769208558911e-13	9.23527363712179e-12	1	1
Sevir.9G538800	35	55	78	129	297	0.00975579124997475	-0.157515377701059	0.021741045457028	0.0103859536930655	0.199398168101127	0.977686395506704	1
Sevir.9G072100	35	59	77	130	301	0.000385109638679468	0.000649127577039091	-0.00707639334214224	0.00143006378777549	0.00954069434563628	0.999752858272342	1
Sevir.9G428100	35	49	73	124	281	0.181885259790898	-0.633521065097722	0.00247536054473975	0.076388293640096	0.894269979073456	0.826810370406576	1
Sevir.9G365200	35	59	78	130	302	4.11428712361247e-12	2.28067841472474e-12	2.44153889022567e-12	-3.98769208558911e-13	9.23527363712179e-12	1	1
Sevir.9G071500	34	59	78	129	300	-0.0169733043413234	0.00260501066896256	0.00344389200245784	-0.000149786156134936	0.0231719931688787	0.999068362731716	1
Sevir.9G264100	35	58	77	130	300	0.00154541333747505	-0.00633343174099108	-0.00301618765328275	0.005739418667068	0.0166344513988169	0.999432239354924	1
Sevir.9G524100	35	59	78	130	302	4.11428712361247e-12	2.28067841472474e-12	2.44153889022567e-12	-3.98769208558911e-13	9.23527363712179e-12	1	1
Sevir.9G179000	35	59	77	129	300	0.00154541333747505	0.00260501066896256	-0.00301618765328275	-0.000149786156134936	0.0073163978158553	0.999833922143162	1
Sevir.9G452400	35	57	77	130	299	0.00348868896736635	-0.0342230441212523	-0.000656436106972683	0.0129569538465564	0.0513251230421478	0.996954654622677	1
Sevir.9G222700	35	59	77	130	301	0.000385109638679468	0.000649127577039091	-0.00707639334214224	0.00143006378777549	0.00954069434563628	0.999752858272342	1
Sevir.9G006000	35	59	77	130	301	0.000385109638679468	0.000649127577039091	-0.00707639334214224	0.00143006378777549	0.00954069434563628	0.999752858272342	1
Sevir.9G241700	35	59	77	130	301	0.000385109638679468	0.000649127577039091	-0.00707639334214224	0.00143006378777549	0.00954069434563628	0.999752858272342	1
Sevir.9G292500	35	59	78	130	302	4.11428712361247e-12	2.28067841472474e-12	2.44153889022567e-12	-3.98769208558911e-13	9.23527363712179e-12	1	1
Sevir.9G534566	35	59	78	130	302	4.11428712361247e-12	2.28067841472474e-12	2.44153889022567e-12	-3.98769208558911e-13	9.23527363712179e-12	1	1
Sevir.9G389150	35	59	78	130	302	4.11428712361247e-12	2.28067841472474e-12	2.44153889022567e-12	-3.98769208558911e-13	9.23527363712179e-12	1	1
Sevir.9G256000	35	59	78	130	302	4.11428712361247e-12	2.28067841472474e-12	2.44153889022567e-12	-3.98769208558911e-13	9.23527363712179e-12	1	1
Sevir.9G410200	35	59	78	130	302	4.11428712361247e-12	2.28067841472474e-12	2.44153889022567e-12	-3.98769208558911e-13	9.23527363712179e-12	1	1
Sevir.9G030800	35	57	76	129	297	0.00975579124997475	-0.0180423023308231	-0.00654565321495639	0.0103859536930655	0.0447297004888197	0.997517481542927	1
Sevir.9G555500	35	57	77	130	299	0.00348868896736635	-0.0342230441212523	-0.000656436106972683	0.0129569538465564	0.0513251230421478	0.996954654622677	1
Sevir.9G350700	21	15	37	34	107	5.96328701533128	-1.66747539709546	3.17302882397987	-3.1575189789049	13.9613102153115	0.00295829200031963	0.0384931121646874
Sevir.9G468700	35	59	78	128	300	0.00154541333747505	0.00260501066896256	0.00344389200245784	-0.0100473322746299	0.0176416482835254	0.999380087771216	1
Sevir.9G419100	35	59	78	129	301	0.000385109638679468	0.000649127577039091	0.000858158474210469	-0.00250351975694513	0.00439591544687416	0.999922585887767	1
Sevir.9G270101	34	58	76	127	295	-0.00104183492337972	0.00234418482134691	-0.000484029168956065	1.38002293498933e-06	0.00387142893661768	0.999936008631459	1
Sevir.9G426466	35	59	78	130	302	4.11428712361247e-12	2.28067841472474e-12	2.44153889022567e-12	-3.98769208558911e-13	9.23527363712179e-12	1	1
Sevir.9G333000	35	59	78	130	302	4.11428712361247e-12	2.28067841472474e-12	2.44153889022567e-12	-3.98769208558911e-13	9.23527363712179e-12	1	1
Sevir.9G055200	35	58	77	130	300	0.00154541333747505	-0.00633343174099108	-0.00301618765328275	0.005739418667068	0.0166344513988169	0.999432239354924	1
Sevir.9G133433	20	40	28	67	155	0.23085874048978	3.11907757212166	-3.61689721958069	0.00115948467987809	6.96799301687201	0.0729249711778011	0.615281387972778
Sevir.9G577500	35	59	77	130	301	0.000385109638679468	0.000649127577039091	-0.00707639334214224	0.00143006378777549	0.00954069434563628	0.999752858272342	1
Sevir.9G154400	34	59	76	128	297	-0.00513749933467013	0.0164451885545077	-0.00654565321495639	0.000181454822858374	0.0283097959269926	0.99874385879173	1
Sevir.9G472750	18	13	70	22	123	0.983889653402374	-5.06273170191426	46.0104683190552	-18.0882355520039	70.1453252263757	3.97319310727166e-15	3.10746162594371e-13
Sevir.9G398500	35	59	78	130	302	4.11428712361247e-12	2.28067841472474e-12	2.44153889022567e-12	-3.98769208558911e-13	9.23527363712179e-12	1	1
Sevir.9G020800	34	55	74	124	287	0.0163933007052161	-0.0204011818021408	-0.000213546910751075	0.00169010213542494	0.0386981315535329	0.997998675720753	1
Sevir.9G199100	35	59	78	130	302	4.11428712361247e-12	2.28067841472474e-12	2.44153889022567e-12	-3.98769208558911e-13	9.23527363712179e-12	1	1
Sevir.9G392400	29	56	65	126	276	-0.278885519624504	0.0801965645310156	-0.55408975761055	0.435370948260764	1.34854279002683	0.717639639797855	1
Sevir.9G313300	35	59	78	129	301	0.000385109638679468	0.000649127577039091	0.000858158474210469	-0.00250351975694513	0.00439591544687416	0.999922585887767	1
Sevir.9G101550	35	59	78	129	301	0.000385109638679468	0.000649127577039091	0.000858158474210469	-0.00250351975694513	0.00439591544687416	0.999922585887767	1
Sevir.9G070400	27	59	49	98	233	-4.03772990428587e-07	3.99197663948794	-2.07657039823372	-0.0526519912191268	6.12119943271377	0.105860214312451	0.836983320064085
Sevir.9G474900	35	59	76	130	300	0.00154541333747505	0.00260501066896256	-0.0284004536828067	0.005739418667068	0.0382902963563123	0.998029989323596	1
Sevir.9G368500	32	57	77	130	296	-0.154827284548462	-0.0118499770008596	0.00395224964859733	0.0523533891895963	0.222982900387515	0.973796472369623	1
Sevir.9G113050	14	20	75	79	188	-2.78381976510744	-7.61920380037082	14.4012296458899	-0.0458922996759261	24.8501455110441	1.6595494428464e-05	0.000329389379535589
Sevir.9G517300	35	57	77	130	299	0.00348868896736635	-0.0342230441212523	-0.000656436106972683	0.0129569538465564	0.0513251230421478	0.996954654622677	1
Sevir.9G245800	35	58	77	128	298	0.00622281879611586	-0.00082028967213868	1.42573690766153e-05	-0.000603134504660817	0.00766050034199197	0.999822087420765	1
Sevir.9G280700	35	58	78	130	301	0.000385109638679468	-0.0110096801405227	0.000858158474210469	0.00143006378777549	0.0136830120411881	0.999576055182529	1
Sevir.9G536800	35	59	78	130	302	4.11428712361247e-12	2.28067841472474e-12	2.44153889022567e-12	-3.98769208558911e-13	9.23527363712179e-12	1	1
Sevir.9G243600	35	59	78	130	302	4.11428712361247e-12	2.28067841472474e-12	2.44153889022567e-12	-3.98769208558911e-13	9.23527363712179e-12	1	1
Sevir.9G071000	29	58	61	128	276	-0.278885519624504	0.308642495370643	-1.48385439301038	0.711178961168075	2.7825613691736	0.426378677448147	1
Sevir.9G088200	35	59	78	130	302	4.11428712361247e-12	2.28067841472474e-12	2.44153889022567e-12	-3.98769208558911e-13	9.23527363712179e-12	1	1
Sevir.9G535150	35	59	78	126	298	0.00622281879611586	0.0104896644318415	0.0138676510091857	-0.0404588004025872	0.0710389346397302	0.995070229215668	1
Sevir.9G313800	29	45	63	110	247	0.004891115046005	-0.219557704465298	-0.00989946501404538	0.127056618671743	0.361404903197092	0.948094694879947	1
Sevir.9G260900	35	59	76	128	298	0.00622281879611586	0.0104896644318415	-0.0121460688081948	-0.000603134504660817	0.029461686540813	0.998666877888885	1
Sevir.9G077100	9	10	18	19	56	0.970680523966482	-0.0808328324540816	0.864676464370946	-1.08151022113445	2.99770004192596	0.39197992051354	1
Sevir.9G455966	35	59	78	130	302	4.11428712361247e-12	2.28067841472474e-12	2.44153889022567e-12	-3.98769208558911e-13	9.23527363712179e-12	1	1
Sevir.9G318400	35	59	78	127	299	0.00348868896736635	0.00588076053742064	0.00777453411617841	-0.0226820090527288	0.0398259926736942	0.997911253350869	1
Sevir.9G324500	35	59	78	130	302	4.11428712361247e-12	2.28067841472474e-12	2.44153889022567e-12	-3.98769208558911e-13	9.23527363712179e-12	1	1
Sevir.9G125650	35	59	78	129	301	0.000385109638679468	0.000649127577039091	0.000858158474210469	-0.00250351975694513	0.00439591544687416	0.999922585887767	1
Sevir.9G157700	35	58	77	128	298	0.00622281879611586	-0.00082028967213868	1.42573690766153e-05	-0.000603134504660817	0.00766050034199197	0.999822087420765	1
Sevir.9G537000	34	58	77	129	298	-0.00833143390066109	-0.00082028967213868	1.42573690766153e-05	0.00406198069409571	0.0132279616359721	0.999596971833263	1
Sevir.9G130300	35	59	78	129	301	0.000385109638679468	0.000649127577039091	0.000858158474210469	-0.00250351975694513	0.00439591544687416	0.999922585887767	1
Sevir.9G136300	5	13	38	71	127	-6.41707626514563	-5.62267873492484	0.823939046663074	4.87856318930728	17.7422572360408	0.000497099217161931	0.00767261183994318
Sevir.9G129650	22	37	34	58	151	1.15714633959509	1.90678298506356	-0.64102398520803	-0.753846887479449	4.45880019734612	0.215994787575224	1
Sevir.9G369300	35	59	77	130	301	0.000385109638679468	0.000649127577039091	-0.00707639334214224	0.00143006378777549	0.00954069434563628	0.999752858272342	1
Sevir.9G403100	34	57	76	129	296	-0.00270505169728717	-0.0118499770008596	-0.00265251927311502	0.0196611940771639	0.0368687420484257	0.998137879496971	1
Sevir.9G526400	35	59	78	130	302	4.11428712361247e-12	2.28067841472474e-12	2.44153889022567e-12	-3.98769208558911e-13	9.23527363712179e-12	1	1
Sevir.9G211466	0	0	35	1	36	-4.172184	-7.0331112	71.046610407943	-13.561219510956	95.8131251188989	1.23469760103915e-20	2.18746694908886e-18
Sevir.9G495300	35	59	78	130	302	4.11428712361247e-12	2.28067841472474e-12	2.44153889022567e-12	-3.98769208558911e-13	9.23527363712179e-12	1	1
Sevir.9G507700	35	59	77	130	301	0.000385109638679468	0.000649127577039091	-0.00707639334214224	0.00143006378777549	0.00954069434563628	0.999752858272342	1
Sevir.9G492201	21	32	12	85	150	0.752108697602982	0.247913706363124	-18.4586387345327	6.4644055976177	25.9230667361165	9.89776872358835e-06	0.000204205757620614
Sevir.9G508301	32	55	76	127	290	-0.0770536973322232	-0.0483812737145324	0.0161356762235932	0.0375668176095372	0.179137464879886	0.980884807002274	1
Sevir.9G307700	35	54	40	127	256	0.957940656254854	0.317801748016474	-10.3179158300303	2.5615941668233	14.155252401125	0.00270126630153899	0.0353972688240601
Sevir.9G332600	35	59	78	130	302	4.11428712361247e-12	2.28067841472474e-12	2.44153889022567e-12	-3.98769208558911e-13	9.23527363712179e-12	1	1
Sevir.9G484825	34	57	76	126	293	5.45983016963122e-05	-0.00102065458107324	0.00139161435099672	-0.000125544436761514	0.00259241167052779	0.999964921822399	1
Sevir.9G140100	31	48	58	88	225	0.929749937107281	0.371870559544687	-0.000218069295697583	-0.809450870860574	2.11128943680824	0.549632212027263	1
Sevir.9G298300	35	59	78	130	302	4.11428712361247e-12	2.28067841472474e-12	2.44153889022567e-12	-3.98769208558911e-13	9.23527363712179e-12	1	1
Sevir.9G334150	35	59	78	130	302	4.11428712361247e-12	2.28067841472474e-12	2.44153889022567e-12	-3.98769208558911e-13	9.23527363712179e-12	1	1
Sevir.9G567300	35	59	78	130	302	4.11428712361247e-12	2.28067841472474e-12	2.44153889022567e-12	-3.98769208558911e-13	9.23527363712179e-12	1	1
Sevir.9G282400	12	26	23	25	86	0.414729485108485	5.03625224816066	0.0279613622066074	-3.90269514080093	9.38163823627669	0.0246244474358173	0.25019063729513
Sevir.9G484000	35	58	78	130	301	0.000385109638679468	-0.0110096801405227	0.000858158474210469	0.00143006378777549	0.0136830120411881	0.999576055182529	1
Sevir.9G474400	35	59	78	130	302	4.11428712361247e-12	2.28067841472474e-12	2.44153889022567e-12	-3.98769208558911e-13	9.23527363712179e-12	1	1
Sevir.9G018600	35	54	78	127	294	0.0252292789157907	-0.205676964259242	0.0562245551045483	0.00155560104342114	0.288686399323002	0.962142028045077	1
Sevir.9G240900	29	49	54	95	227	0.275475706680014	0.488055880583525	-0.365498055255317	-0.0754489603005729	1.20447860281943	0.75193035932479	1
Sevir.9G295500	35	59	78	130	302	4.11428712361247e-12	2.28067841472474e-12	2.44153889022567e-12	-3.98769208558911e-13	9.23527363712179e-12	1	1
Sevir.9G216800	3	3	4	0	10	2.92465694824581	0.560422566756857	0.777653890887768	-4.304636	8.56736940589044	0.0356318532373935	0.343627367779592
Sevir.9G143001	35	59	78	130	302	4.11428712361247e-12	2.28067841472474e-12	2.44153889022567e-12	-3.98769208558911e-13	9.23527363712179e-12	1	1
Sevir.9G262300	35	58	78	128	299	0.00348868896736635	-0.00293268803443921	0.00777453411617841	-0.0039013487705317	0.0180972598885157	0.999356006625922	1
Sevir.9G405000	35	56	77	129	297	0.00975579124997475	-0.0705443448167008	0.00110700065988156	0.0103859536930655	0.0917930904196226	0.992803760106324	1
Sevir.9G369600	35	59	78	130	302	4.11428712361247e-12	2.28067841472474e-12	2.44153889022567e-12	-3.98769208558911e-13	9.23527363712179e-12	1	1
Sevir.9G538600	35	59	78	130	302	4.11428712361247e-12	2.28067841472474e-12	2.44153889022567e-12	-3.98769208558911e-13	9.23527363712179e-12	1	1
Sevir.9G523900	30	49	67	47	193	2.60441737951197	3.38335704089358	5.90202695024349	-15.6684729288134	27.5582742994624	4.49616206252662e-06	9.78875436205328e-05
Sevir.9G244300	34	59	74	129	296	-0.00270505169728717	0.0237609810834081	-0.0785354008898164	0.0196611940771639	0.124662627747676	0.988721818185945	1
Sevir.9G205100	35	59	78	129	301	0.000385109638679468	0.000649127577039091	0.000858158474210469	-0.00250351975694513	0.00439591544687416	0.999922585887767	1
Sevir.9G220900	35	59	77	129	300	0.00154541333747505	0.00260501066896256	-0.00301618765328275	-0.000149786156134936	0.0073163978158553	0.999833922143162	1
Sevir.9G478700	35	59	78	130	302	4.11428712361247e-12	2.28067841472474e-12	2.44153889022567e-12	-3.98769208558911e-13	9.23527363712179e-12	1	1
Sevir.9G150300	33	56	70	127	286	-0.000640319501507308	0.000283411925035592	-0.2024954403629	0.122749100373307	0.326168272162749	0.955034095770988	1
Sevir.9G348300	35	59	78	130	302	4.11428712361247e-12	2.28067841472474e-12	2.44153889022567e-12	-3.98769208558911e-13	9.23527363712179e-12	1	1
Sevir.9G092000	35	58	78	99	270	0.439541570374972	0.522860035267768	0.979546880002729	-2.55285963723576	4.49480812288123	0.212753858726707	1
Sevir.9G216200	35	59	78	130	302	4.11428712361247e-12	2.28067841472474e-12	2.44153889022567e-12	-3.98769208558911e-13	9.23527363712179e-12	1	1
Sevir.9G165400	11	26	35	36	108	-0.183751081664024	1.1382601753872	1.81023440264766	-2.3669903329705	5.49923599266938	0.138684320621557	1
Sevir.9G029200	11	52	8	84	155	-2.69942484399816	15.5770399068856	-25.6317823750678	4.47430871862357	48.3825558445752	1.76546517401853e-10	7.15516217837195e-09
Sevir.9G212400	30	42	68	123	263	-0.00756286785479396	-1.71268540168608	7.81504397306313e-05	0.846256924306302	2.56658334428691	0.463378057956092	1
Sevir.9G460300	34	58	78	129	299	-0.0122792150581839	-0.00293268803443921	0.00777453411617841	0.000659663701807563	0.023646100910609	0.999039760901227	1
Sevir.9G248500	35	59	78	129	301	0.000385109638679468	0.000649127577039091	0.000858158474210469	-0.00250351975694513	0.00439591544687416	0.999922585887767	1
Sevir.9G399301	8	6	38	8	60	0.157452679402442	-2.79303904450457	32.6778990671035	-12.3057645807085	47.934155371719	2.19930455693305e-10	8.76778006556938e-09
Sevir.9G464800	35	59	78	130	302	4.11428712361247e-12	2.28067841472474e-12	2.44153889022567e-12	-3.98769208558911e-13	9.23527363712179e-12	1	1
Sevir.9G461800	35	59	78	130	302	4.11428712361247e-12	2.28067841472474e-12	2.44153889022567e-12	-3.98769208558911e-13	9.23527363712179e-12	1	1
Sevir.9G007900	35	58	78	130	301	0.000385109638679468	-0.0110096801405227	0.000858158474210469	0.00143006378777549	0.0136830120411881	0.999576055182529	1
Sevir.9G425800	34	58	77	129	298	-0.00833143390066109	-0.00082028967213868	1.42573690766153e-05	0.00406198069409571	0.0132279616359721	0.999596971833263	1
Sevir.9G357900	35	59	78	130	302	4.11428712361247e-12	2.28067841472474e-12	2.44153889022567e-12	-3.98769208558911e-13	9.23527363712179e-12	1	1
Sevir.9G245940	35	58	78	130	301	0.000385109638679468	-0.0110096801405227	0.000858158474210469	0.00143006378777549	0.0136830120411881	0.999576055182529	1
Sevir.9G482300	35	59	78	130	302	4.11428712361247e-12	2.28067841472474e-12	2.44153889022567e-12	-3.98769208558911e-13	9.23527363712179e-12	1	1
Sevir.9G021100	35	58	78	130	301	0.000385109638679468	-0.0110096801405227	0.000858158474210469	0.00143006378777549	0.0136830120411881	0.999576055182529	1
Sevir.9G212300	35	59	78	129	301	0.000385109638679468	0.000649127577039091	0.000858158474210469	-0.00250351975694513	0.00439591544687416	0.999922585887767	1
Sevir.9G098700	34	51	68	126	279	0.0857951444530358	-0.225593297947373	-0.228703357582973	0.289907798279466	0.829999598262847	0.84227888146656	1
Sevir.9G141600	35	57	76	127	295	0.0192507593262458	-0.00694017285509984	-0.000484029168956065	1.38002293498933e-06	0.0266763413732367	0.99885043048052	1
Sevir.9G501300	32	55	70	102	259	0.131064039483957	0.382730693348319	0.14421410982158	-0.807798149364569	1.46580699201842	0.690184241400129	1
Sevir.9G569501	5	10	9	8	32	0.449681739796711	2.24742025679464	0.065381703162289	-2.42098878882842	5.18347248858206	0.15884492845079	1
Sevir.9G182800	35	59	78	130	302	4.11428712361247e-12	2.28067841472474e-12	2.44153889022567e-12	-3.98769208558911e-13	9.23527363712179e-12	1	1
Sevir.9G137000	35	59	78	128	300	0.00154541333747505	0.00260501066896256	0.00344389200245784	-0.0100473322746299	0.0176416482835254	0.999380087771216	1
Sevir.9G539000	35	59	78	130	302	4.11428712361247e-12	2.28067841472474e-12	2.44153889022567e-12	-3.98769208558911e-13	9.23527363712179e-12	1	1
Sevir.9G198500	32	24	70	129	255	0.20261773422096	-13.3799869322525	0.260124238603094	3.36947657194839	17.2122054770249	0.000639153027337294	0.00964433911176285
Sevir.9G542800	35	56	74	128	293	0.0320396928370053	-0.0269356942339937	-0.0370958224006331	0.0278491333869928	0.123920342858625	0.988819927812423	1
Sevir.9G230200	35	58	76	130	299	0.00348868896736635	-0.00293268803443921	-0.0194366361365954	0.0129569538465564	0.0388149669849574	0.997989675746614	1
Sevir.9G324300	35	59	77	129	300	0.00154541333747505	0.00260501066896256	-0.00301618765328275	-0.000149786156134936	0.0073163978158553	0.999833922143162	1
Sevir.9G047000	28	37	55	113	233	0.0367883491879624	-1.59464446499827	-0.445670945213245	1.6086093059014	3.68571306530088	0.297462403856424	1
Sevir.9G422900	35	59	78	130	302	4.11428712361247e-12	2.28067841472474e-12	2.44153889022567e-12	-3.98769208558911e-13	9.23527363712179e-12	1	1
Sevir.9G125700	35	56	78	127	296	0.0140957027069005	-0.0577726344951356	0.0314127608133016	-0.00136619833366828	0.104647296349006	0.991273957364764	1
Sevir.9G570200	34	59	78	128	299	-0.0122792150581839	0.00588076053742064	0.00777453411617841	-0.0039013487705317	0.0298358584823146	0.99864155310602	1
Sevir.9G535300	34	57	76	129	296	-0.00270505169728717	-0.0118499770008596	-0.00265251927311502	0.0196611940771639	0.0368687420484257	0.998137879496971	1
Sevir.9G322000	35	59	78	130	302	4.11428712361247e-12	2.28067841472474e-12	2.44153889022567e-12	-3.98769208558911e-13	9.23527363712179e-12	1	1
Sevir.9G112300	35	25	68	129	257	0.91317677043285	-12.6566662146262	0.0396610177651718	3.05062744064919	16.6601314434734	0.000830086990662122	0.0122019214799539
Sevir.9G203600	35	59	78	129	301	0.000385109638679468	0.000649127577039091	0.000858158474210469	-0.00250351975694513	0.00439591544687416	0.999922585887767	1
Sevir.9G218500	35	58	77	130	300	0.00154541333747505	-0.00633343174099108	-0.00301618765328275	0.005739418667068	0.0166344513988169	0.999432239354924	1
Sevir.9G572300	35	59	78	130	302	4.11428712361247e-12	2.28067841472474e-12	2.44153889022567e-12	-3.98769208558911e-13	9.23527363712179e-12	1	1
Sevir.9G410450	35	58	76	126	295	0.0192507593262458	0.00234418482134691	-0.000484029168956065	-0.00766772244058005	0.0297466957571288	0.998647601900432	1
Sevir.9G160400	35	59	78	130	302	4.11428712361247e-12	2.28067841472474e-12	2.44153889022567e-12	-3.98769208558911e-13	9.23527363712179e-12	1	1
Sevir.9G037200	15	30	77	70	192	-2.36325860969507	-1.50357518519196	15.1512486182083	-1.93586689077928	20.9539493038746	0.000107620055332002	0.00187777935781601
Sevir.9G342300	35	58	78	130	301	0.000385109638679468	-0.0110096801405227	0.000858158474210469	0.00143006378777549	0.0136830120411881	0.999576055182529	1
Sevir.9G371900	32	59	76	130	297	-0.170215549583653	0.0164451885545077	-0.00654565321495639	0.0362340673404727	0.229440458693589	0.972702240130791	1
Sevir.9G568200	35	59	78	130	302	4.11428712361247e-12	2.28067841472474e-12	2.44153889022567e-12	-3.98769208558911e-13	9.23527363712179e-12	1	1
Sevir.9G186300	34	55	77	126	292	0.000746600350674713	-0.0734058156753918	0.0332184064930988	0.000738282602640836	0.108109105121806	0.990846853037862	1
Sevir.9G337500	35	59	78	129	301	0.000385109638679468	0.000649127577039091	0.000858158474210469	-0.00250351975694513	0.00439591544687416	0.999922585887767	1
Sevir.9G363500	35	56	78	128	297	0.00975579124997475	-0.0705443448167008	0.021741045457028	0.000181454822858374	0.102222636346562	0.99156937132297	1
Sevir.9G333100	35	52	74	124	285	0.117522014039448	-0.243064651113223	0.00207418092415973	0.0141568453083052	0.376817691385136	0.944988663724304	1
Sevir.9G003100	35	59	78	130	302	4.11428712361247e-12	2.28067841472474e-12	2.44153889022567e-12	-3.98769208558911e-13	9.23527363712179e-12	1	1
Sevir.9G226000	34	57	78	129	298	-0.00833143390066109	-0.0255042375579008	0.0138676510091857	0.00406198069409571	0.0517653031618433	0.996915800116302	1
Sevir.9G472000	35	59	76	130	300	0.00154541333747505	0.00260501066896256	-0.0284004536828067	0.005739418667068	0.0382902963563123	0.998029989323596	1
Sevir.9G144900	35	59	77	129	300	0.00154541333747505	0.00260501066896256	-0.00301618765328275	-0.000149786156134936	0.0073163978158553	0.999833922143162	1
Sevir.9G046600	29	56	70	100	255	-0.0103467035935812	0.767168853374747	0.260124238603094	-0.869268761341503	1.90690855691293	0.591951135571158	1
Sevir.9G328900	35	59	78	130	302	4.11428712361247e-12	2.28067841472474e-12	2.44153889022567e-12	-3.98769208558911e-13	9.23527363712179e-12	1	1
Sevir.9G413400	35	59	78	129	301	0.000385109638679468	0.000649127577039091	0.000858158474210469	-0.00250351975694513	0.00439591544687416	0.999922585887767	1
Sevir.9G493900	35	56	75	128	294	0.0252292789157907	-0.0359555911923814	-0.0114825123377857	0.0164691472190099	0.0891365296649678	0.993108423936034	1
Sevir.9G002800	35	58	78	130	301	0.000385109638679468	-0.0110096801405227	0.000858158474210469	0.00143006378777549	0.0136830120411881	0.999576055182529	1
Sevir.9G215166	22	44	35	34	135	2.58072706132488	11.7793289526031	0.000503182118127968	-10.0050065506876	24.3655657467337	2.09532013802635e-05	0.000409008183020359
Sevir.9G137600	34	57	77	129	297	-0.00513749933467013	-0.0180423023308231	0.00110700065988156	0.0103859536930655	0.0346727560184402	0.998300628330818	1
Sevir.9G242500	35	58	78	130	301	0.000385109638679468	-0.0110096801405227	0.000858158474210469	0.00143006378777549	0.0136830120411881	0.999576055182529	1
Sevir.9G315300	35	59	78	129	301	0.000385109638679468	0.000649127577039091	0.000858158474210469	-0.00250351975694513	0.00439591544687416	0.999922585887767	1
Sevir.9G379700	21	59	52	130	262	-2.8878971016811	1.19306735878126	-3.62815680152797	2.62878314503863	10.3379044070289	0.0159017812235412	0.171426020311357
Sevir.9G471000	35	59	78	130	302	4.11428712361247e-12	2.28067841472474e-12	2.44153889022567e-12	-3.98769208558911e-13	9.23527363712179e-12	1	1
Sevir.9G276400	35	59	78	130	302	4.11428712361247e-12	2.28067841472474e-12	2.44153889022567e-12	-3.98769208558911e-13	9.23527363712179e-12	1	1
Sevir.9G019600	34	56	76	128	294	-0.00015569830747286	-0.0359555911923814	5.77813089864773e-05	0.0164691472190099	0.0526382180278507	0.996838284774047	1
Sevir.9G175100	34	59	77	130	300	-0.0169733043413234	0.00260501066896256	-0.00301618765328275	0.005739418667068	0.0283339213306367	0.998742261826309	1
Sevir.9G064600	35	53	44	128	260	0.786300092312472	0.0957458975214184	-7.98229137682384	2.31011369108611	11.1744510577438	0.0108190027391342	0.122159107851084
Sevir.9G035100	34	59	75	129	297	-0.00513749933467013	0.0164451885545077	-0.0380570031222525	0.0103859536930655	0.0700256447044958	0.995173867647529	1
Sevir.9G312700	35	59	78	130	302	4.11428712361247e-12	2.28067841472474e-12	2.44153889022567e-12	-3.98769208558911e-13	9.23527363712179e-12	1	1
Sevir.9G377700	35	59	78	130	302	4.11428712361247e-12	2.28067841472474e-12	2.44153889022567e-12	-3.98769208558911e-13	9.23527363712179e-12	1	1
Sevir.9G562600	35	59	78	130	302	4.11428712361247e-12	2.28067841472474e-12	2.44153889022567e-12	-3.98769208558911e-13	9.23527363712179e-12	1	1
Sevir.9G201450	35	59	78	130	302	4.11428712361247e-12	2.28067841472474e-12	2.44153889022567e-12	-3.98769208558911e-13	9.23527363712179e-12	1	1
Sevir.9G269400	35	59	78	130	302	4.11428712361247e-12	2.28067841472474e-12	2.44153889022567e-12	-3.98769208558911e-13	9.23527363712179e-12	1	1
Sevir.9G131600	35	59	76	129	299	0.00348868896736635	0.00588076053742064	-0.0194366361365954	0.000659663701807563	0.02946574934319	0.9986666037431	1
Sevir.9G535400	35	59	78	130	302	4.11428712361247e-12	2.28067841472474e-12	2.44153889022567e-12	-3.98769208558911e-13	9.23527363712179e-12	1	1
Sevir.9G043600	35	59	78	130	302	4.11428712361247e-12	2.28067841472474e-12	2.44153889022567e-12	-3.98769208558911e-13	9.23527363712179e-12	1	1
Sevir.9G023501	35	56	77	129	297	0.00975579124997475	-0.0705443448167008	0.00110700065988156	0.0103859536930655	0.0917930904196226	0.992803760106324	1
Sevir.9G367400	35	59	78	130	302	4.11428712361247e-12	2.28067841472474e-12	2.44153889022567e-12	-3.98769208558911e-13	9.23527363712179e-12	1	1
Sevir.9G268100	35	58	78	129	300	0.00154541333747505	-0.00633343174099108	0.00344389200245784	-0.000149786156134936	0.0114725232370589	0.999674303583856	1
Sevir.9G530500	35	59	78	130	302	4.11428712361247e-12	2.28067841472474e-12	2.44153889022567e-12	-3.98769208558911e-13	9.23527363712179e-12	1	1
Sevir.9G335700	35	58	78	130	301	0.000385109638679468	-0.0110096801405227	0.000858158474210469	0.00143006378777549	0.0136830120411881	0.999576055182529	1
Sevir.9G485200	35	59	77	128	299	0.00348868896736635	0.00588076053742064	-0.000656436106972683	-0.0039013487705317	0.0139272343822914	0.999564686336092	1
Sevir.9G089600	35	57	76	130	298	0.00622281879611586	-0.0255042375579008	-0.0121460688081948	0.0231119463091293	0.0669850714713408	0.995480658186583	1
Sevir.9G193500	35	59	78	130	302	4.11428712361247e-12	2.28067841472474e-12	2.44153889022567e-12	-3.98769208558911e-13	9.23527363712179e-12	1	1
Sevir.9G381900	35	59	77	130	301	0.000385109638679468	0.000649127577039091	-0.00707639334214224	0.00143006378777549	0.00954069434563628	0.999752858272342	1
Sevir.9G348900	32	53	69	120	274	0.00189093513264512	-0.00524340348747698	-0.0441798596639208	0.0357338436664221	0.087048041950465	0.993345058926281	1
Sevir.9G438300	4	16	12	8	40	-0.0871897547759158	8.57389647471543	0.269588004497477	-4.93546687106273	13.8661411050516	0.00309313721101757	0.0400973838381199
Sevir.9G428700	35	56	76	129	296	0.0140957027069005	-0.0577726344951356	-0.00265251927311502	0.0196611940771639	0.094182050552315	0.992526341293687	1
Sevir.9G401700	35	59	74	130	298	0.00622281879611586	0.0104896644318415	-0.114365306924113	0.0231119463091293	0.154189736461199	0.984621938945572	1
Sevir.9G235100	33	59	78	129	299	-0.0787859577840501	0.00588076053742064	0.00777453411617841	0.000659663701807563	0.0931009161394567	0.992652288691496	1
Sevir.9G120100	35	59	77	130	301	0.000385109638679468	0.000649127577039091	-0.00707639334214224	0.00143006378777549	0.00954069434563628	0.999752858272342	1
Sevir.9G448800	35	59	78	130	302	4.11428712361247e-12	2.28067841472474e-12	2.44153889022567e-12	-3.98769208558911e-13	9.23527363712179e-12	1	1
Sevir.9G082900	35	59	78	130	302	4.11428712361247e-12	2.28067841472474e-12	2.44153889022567e-12	-3.98769208558911e-13	9.23527363712179e-12	1	1
Sevir.9G074800	5	5	6	2	18	4.07022309297193	0.625784869686508	0.39259691360971	-4.2645840876476	9.35318896391575	0.0249455811459159	0.253152185210575
Sevir.9G146000	35	57	77	130	299	0.00348868896736635	-0.0342230441212523	-0.000656436106972683	0.0129569538465564	0.0513251230421478	0.996954654622677	1
Sevir.9G363600	35	58	78	130	301	0.000385109638679468	-0.0110096801405227	0.000858158474210469	0.00143006378777549	0.0136830120411881	0.999576055182529	1
Sevir.9G267600	12	3	65	4	84	0.526937806182497	-10.9590190579472	86.4374583464347	-28.6014332179837	126.524848428548	3.03318509954419e-27	2.72603519788508e-24
Sevir.9G386100	35	53	73	120	281	0.181885259790898	-0.0655751229735539	0.00247536054473975	-0.00762334222277455	0.257559085531966	0.967802286531308	1
Sevir.9G075000	33	53	75	121	282	0.00309206871429469	-0.0794916814027256	0.0643887639266274	-0.00125770715753137	0.148230221201179	0.985479109821071	1
Sevir.9G364850	34	58	77	130	299	-0.0122792150581839	-0.00293268803443921	-0.000656436106972683	0.0129569538465564	0.0288252930461521	0.998709592441843	1
Sevir.9G060900	35	59	78	130	302	4.11428712361247e-12	2.28067841472474e-12	2.44153889022567e-12	-3.98769208558911e-13	9.23527363712179e-12	1	1
Sevir.9G449000	35	59	78	130	302	4.11428712361247e-12	2.28067841472474e-12	2.44153889022567e-12	-3.98769208558911e-13	9.23527363712179e-12	1	1
Sevir.9G318200	35	59	78	129	301	0.000385109638679468	0.000649127577039091	0.000858158474210469	-0.00250351975694513	0.00439591544687416	0.999922585887767	1
Sevir.9G447600	34	53	74	126	287	0.0163933007052161	-0.168041125977591	-0.000213546910751075	0.0488622178396205	0.233510191433179	0.972006475883888	1
Sevir.9G472100	35	59	77	130	301	0.000385109638679468	0.000649127577039091	-0.00707639334214224	0.00143006378777549	0.00954069434563628	0.999752858272342	1
Sevir.9G564000	35	53	76	127	291	0.0481905085953354	-0.260858534555219	0.00941210379670801	0.0240334319820131	0.342494578929275	0.951847913076873	1
Sevir.9G449400	35	58	78	130	301	0.000385109638679468	-0.0110096801405227	0.000858158474210469	0.00143006378777549	0.0136830120411881	0.999576055182529	1
Sevir.9G117300	35	58	76	127	296	0.0140957027069005	0.000512759196950449	-0.00265251927311502	-0.00136619833366828	0.0186271795106343	0.999327621459411	1
Sevir.9G407600	35	59	78	129	301	0.000385109638679468	0.000649127577039091	0.000858158474210469	-0.00250351975694513	0.00439591544687416	0.999922585887767	1
Sevir.9G073300	35	59	78	130	302	4.11428712361247e-12	2.28067841472474e-12	2.44153889022567e-12	-3.98769208558911e-13	9.23527363712179e-12	1	1
Sevir.9G009300	35	59	78	129	301	0.000385109638679468	0.000649127577039091	0.000858158474210469	-0.00250351975694513	0.00439591544687416	0.999922585887767	1
Sevir.9G500800	35	59	78	130	302	4.11428712361247e-12	2.28067841472474e-12	2.44153889022567e-12	-3.98769208558911e-13	9.23527363712179e-12	1	1
Sevir.9G207200	33	59	78	127	297	-0.0586240854458961	0.0164451885545077	0.021741045457028	-0.00562057072985132	0.102430890187283	0.991544120373823	1
Sevir.9G578201	9	0	31	6	46	2.52491802917659	-8.9867532	30.767651949771	-9.61938569997634	51.8987088789239	3.14771615202804e-11	1.42196828074156e-09
Sevir.9G367500	35	59	77	130	301	0.000385109638679468	0.000649127577039091	-0.00707639334214224	0.00143006378777549	0.00954069434563628	0.999752858272342	1
Sevir.9G345300	33	58	76	128	295	-0.0413317199234952	0.00234418482134691	-0.000484029168956065	0.00808471078775914	0.0522446447015573	0.996873310342997	1
Sevir.9G103900	35	59	77	129	300	0.00154541333747505	0.00260501066896256	-0.00301618765328275	-0.000149786156134936	0.0073163978158553	0.999833922143162	1
Sevir.9G054500	17	29	56	56	158	-0.0938975558582231	-0.112989849244141	5.65573009202548	-2.12191226381618	7.98452976094402	0.0463325132181777	0.429441285894845
Sevir.9G014500	35	59	78	129	301	0.000385109638679468	0.000649127577039091	0.000858158474210469	-0.00250351975694513	0.00439591544687416	0.999922585887767	1
Sevir.9G304900	35	59	78	130	302	4.11428712361247e-12	2.28067841472474e-12	2.44153889022567e-12	-3.98769208558911e-13	9.23527363712179e-12	1	1
Sevir.9G043850	35	59	77	130	301	0.000385109638679468	0.000649127577039091	-0.00707639334214224	0.00143006378777549	0.00954069434563628	0.999752858272342	1
Sevir.9G034400	35	58	74	130	297	0.00975579124997475	-9.25024342535161e-06	-0.0956410503817698	0.0362340673404727	0.141640159215643	0.986410008346594	1
Sevir.9G497100	34	56	64	130	284	0.0358396313464683	0.00480939369915562	-1.19208814884748	0.491091363380706	1.72382853727381	0.631649225269023	1
Sevir.9G045900	35	59	77	130	301	0.000385109638679468	0.000649127577039091	-0.00707639334214224	0.00143006378777549	0.00954069434563628	0.999752858272342	1
Sevir.9G041400	35	59	75	130	299	0.00348868896736635	0.00588076053742064	-0.0641151342050466	0.0129569538465564	0.08644153755639	0.993413297362723	1
Sevir.9G068000	35	59	78	130	302	4.11428712361247e-12	2.28067841472474e-12	2.44153889022567e-12	-3.98769208558911e-13	9.23527363712179e-12	1	1
Sevir.9G105800	35	59	78	129	301	0.000385109638679468	0.000649127577039091	0.000858158474210469	-0.00250351975694513	0.00439591544687416	0.999922585887767	1
Sevir.9G556600	35	59	78	130	302	4.11428712361247e-12	2.28067841472474e-12	2.44153889022567e-12	-3.98769208558911e-13	9.23527363712179e-12	1	1
Sevir.9G455400	35	59	78	130	302	4.11428712361247e-12	2.28067841472474e-12	2.44153889022567e-12	-3.98769208558911e-13	9.23527363712179e-12	1	1
Sevir.9G398700	35	59	78	128	300	0.00154541333747505	0.00260501066896256	0.00344389200245784	-0.0100473322746299	0.0176416482835254	0.999380087771216	1
Sevir.9G209200	35	59	78	129	301	0.000385109638679468	0.000649127577039091	0.000858158474210469	-0.00250351975694513	0.00439591544687416	0.999922585887767	1
Sevir.9G087500	35	57	76	127	295	0.0192507593262458	-0.00694017285509984	-0.000484029168956065	1.38002293498933e-06	0.0266763413732367	0.99885043048052	1
Sevir.9G374500	35	59	78	130	302	4.11428712361247e-12	2.28067841472474e-12	2.44153889022567e-12	-3.98769208558911e-13	9.23527363712179e-12	1	1
Sevir.9G353700	35	59	78	130	302	4.11428712361247e-12	2.28067841472474e-12	2.44153889022567e-12	-3.98769208558911e-13	9.23527363712179e-12	1	1
Sevir.9G347500	35	59	78	130	302	4.11428712361247e-12	2.28067841472474e-12	2.44153889022567e-12	-3.98769208558911e-13	9.23527363712179e-12	1	1
Sevir.9G319100	35	59	78	130	302	4.11428712361247e-12	2.28067841472474e-12	2.44153889022567e-12	-3.98769208558911e-13	9.23527363712179e-12	1	1
Sevir.9G303300	35	58	78	130	301	0.000385109638679468	-0.0110096801405227	0.000858158474210469	0.00143006378777549	0.0136830120411881	0.999576055182529	1
Sevir.9G537500	35	59	78	130	302	4.11428712361247e-12	2.28067841472474e-12	2.44153889022567e-12	-3.98769208558911e-13	9.23527363712179e-12	1	1
Sevir.9G347766	32	54	71	123	280	-0.00624918652265981	-0.00900827247220453	-0.0240158637616918	0.050625223901991	0.0898985466585471	0.9930214498413	1
Sevir.9G373300	35	58	78	127	298	0.00622281879611586	-0.00082028967213868	0.0138676510091857	-0.0127354077408246	0.0336461672182648	0.998375039838331	1
Sevir.9G134600	35	59	77	128	299	0.00348868896736635	0.00588076053742064	-0.000656436106972683	-0.0039013487705317	0.0139272343822914	0.999564686336092	1
Sevir.9G156600	35	59	78	130	302	4.11428712361247e-12	2.28067841472474e-12	2.44153889022567e-12	-3.98769208558911e-13	9.23527363712179e-12	1	1
Sevir.9G329000	33	55	73	123	284	0.000225251328982743	-0.00421219921554378	-0.00167942187701363	0.00458078976252644	0.0106976621840666	0.999706668453948	1
Sevir.9G395800	35	59	76	128	298	0.00622281879611586	0.0104896644318415	-0.0121460688081948	-0.000603134504660817	0.029461686540813	0.998666877888885	1
Sevir.9G057050	35	59	78	130	302	4.11428712361247e-12	2.28067841472474e-12	2.44153889022567e-12	-3.98769208558911e-13	9.23527363712179e-12	1	1
Sevir.9G274200	35	59	77	130	301	0.000385109638679468	0.000649127577039091	-0.00707639334214224	0.00143006378777549	0.00954069434563628	0.999752858272342	1
Sevir.9G191650	34	58	78	129	299	-0.0122792150581839	-0.00293268803443921	0.00777453411617841	0.000659663701807563	0.023646100910609	0.999039760901227	1
Sevir.9G488600	35	59	77	130	301	0.000385109638679468	0.000649127577039091	-0.00707639334214224	0.00143006378777549	0.00954069434563628	0.999752858272342	1
Sevir.9G452800	35	59	78	129	301	0.000385109638679468	0.000649127577039091	0.000858158474210469	-0.00250351975694513	0.00439591544687416	0.999922585887767	1
Sevir.9G408300	35	59	78	129	301	0.000385109638679468	0.000649127577039091	0.000858158474210469	-0.00250351975694513	0.00439591544687416	0.999922585887767	1
Sevir.9G406900	28	53	78	128	287	-0.832317788713572	-0.168041125977591	0.202484273521732	0.160789087395083	1.36363227560798	0.714081224387243	1
Sevir.9G319600	35	59	78	129	301	0.000385109638679468	0.000649127577039091	0.000858158474210469	-0.00250351975694513	0.00439591544687416	0.999922585887767	1
Sevir.9G358300	35	59	77	130	301	0.000385109638679468	0.000649127577039091	-0.00707639334214224	0.00143006378777549	0.00954069434563628	0.999752858272342	1
Sevir.9G518800	9	10	20	15	54	1.20113758040969	-0.0286391595820106	2.62698448744337	-2.92452104339254	6.7812822708276	0.0792056150595239	0.657624837644942
Sevir.9G338700	35	59	78	130	302	4.11428712361247e-12	2.28067841472474e-12	2.44153889022567e-12	-3.98769208558911e-13	9.23527363712179e-12	1	1
Sevir.9G466550	35	59	78	130	302	4.11428712361247e-12	2.28067841472474e-12	2.44153889022567e-12	-3.98769208558911e-13	9.23527363712179e-12	1	1
Sevir.9G456900	35	59	78	130	302	4.11428712361247e-12	2.28067841472474e-12	2.44153889022567e-12	-3.98769208558911e-13	9.23527363712179e-12	1	1
Sevir.9G125100	35	59	78	130	302	4.11428712361247e-12	2.28067841472474e-12	2.44153889022567e-12	-3.98769208558911e-13	9.23527363712179e-12	1	1
Sevir.9G211433	0	0	35	1	36	-4.172184	-7.0331112	71.046610407943	-13.561219510956	95.8131251188989	1.23469760103915e-20	2.18746694908886e-18
Sevir.9G346400	35	59	78	130	302	4.11428712361247e-12	2.28067841472474e-12	2.44153889022567e-12	-3.98769208558911e-13	9.23527363712179e-12	1	1
Sevir.9G005800	35	59	78	130	302	4.11428712361247e-12	2.28067841472474e-12	2.44153889022567e-12	-3.98769208558911e-13	9.23527363712179e-12	1	1
Sevir.9G252300	35	59	78	130	302	4.11428712361247e-12	2.28067841472474e-12	2.44153889022567e-12	-3.98769208558911e-13	9.23527363712179e-12	1	1
Sevir.9G077800	35	58	77	130	300	0.00154541333747505	-0.00633343174099108	-0.00301618765328275	0.005739418667068	0.0166344513988169	0.999432239354924	1
Sevir.9G178600	35	58	77	130	300	0.00154541333747505	-0.00633343174099108	-0.00301618765328275	0.005739418667068	0.0166344513988169	0.999432239354924	1
Sevir.9G563400	35	59	78	130	302	4.11428712361247e-12	2.28067841472474e-12	2.44153889022567e-12	-3.98769208558911e-13	9.23527363712179e-12	1	1
Sevir.9G108600	35	59	78	130	302	4.11428712361247e-12	2.28067841472474e-12	2.44153889022567e-12	-3.98769208558911e-13	9.23527363712179e-12	1	1
Sevir.9G157600	35	59	78	130	302	4.11428712361247e-12	2.28067841472474e-12	2.44153889022567e-12	-3.98769208558911e-13	9.23527363712179e-12	1	1
Sevir.9G340300	35	58	78	129	300	0.00154541333747505	-0.00633343174099108	0.00344389200245784	-0.000149786156134936	0.0114725232370589	0.999674303583856	1
Sevir.9G266900	15	41	37	93	186	-1.99407559710458	0.598184047779433	-2.5369745422895	2.08930054026069	7.2185347274342	0.0652490817155552	0.56102382647272
Sevir.9G224900	32	59	75	129	295	-0.140120414326592	0.0324508752565722	-0.0186496933129119	0.0319177147350525	0.223138697631129	0.973770215410852	1
Sevir.9G008600	35	59	78	130	302	4.11428712361247e-12	2.28067841472474e-12	2.44153889022567e-12	-3.98769208558911e-13	9.23527363712179e-12	1	1
Sevir.9G050200	35	59	78	130	302	4.11428712361247e-12	2.28067841472474e-12	2.44153889022567e-12	-3.98769208558911e-13	9.23527363712179e-12	1	1
Sevir.9G395900	35	59	78	130	302	4.11428712361247e-12	2.28067841472474e-12	2.44153889022567e-12	-3.98769208558911e-13	9.23527363712179e-12	1	1
Sevir.9G086800	35	59	78	130	302	4.11428712361247e-12	2.28067841472474e-12	2.44153889022567e-12	-3.98769208558911e-13	9.23527363712179e-12	1	1
Sevir.9G151200	35	59	78	130	302	4.11428712361247e-12	2.28067841472474e-12	2.44153889022567e-12	-3.98769208558911e-13	9.23527363712179e-12	1	1
Sevir.9G305566	35	59	78	130	302	4.11428712361247e-12	2.28067841472474e-12	2.44153889022567e-12	-3.98769208558911e-13	9.23527363712179e-12	1	1
Sevir.9G312300	35	59	78	129	301	0.000385109638679468	0.000649127577039091	0.000858158474210469	-0.00250351975694513	0.00439591544687416	0.999922585887767	1
Sevir.9G060400	35	59	78	130	302	4.11428712361247e-12	2.28067841472474e-12	2.44153889022567e-12	-3.98769208558911e-13	9.23527363712179e-12	1	1
Sevir.9G266500	35	59	78	130	302	4.11428712361247e-12	2.28067841472474e-12	2.44153889022567e-12	-3.98769208558911e-13	9.23527363712179e-12	1	1
Sevir.9G121600	34	58	77	130	299	-0.0122792150581839	-0.00293268803443921	-0.000656436106972683	0.0129569538465564	0.0288252930461521	0.998709592441843	1
Sevir.9G577150	30	47	72	116	265	-0.0165022575313616	-0.439765712645272	0.184783920665539	0.0325571910852338	0.673609081927407	0.879393095053595	1
Sevir.9G339100	35	58	78	129	300	0.00154541333747505	-0.00633343174099108	0.00344389200245784	-0.000149786156134936	0.0114725232370589	0.999674303583856	1
Sevir.9G038700	35	58	78	130	301	0.000385109638679468	-0.0110096801405227	0.000858158474210469	0.00143006378777549	0.0136830120411881	0.999576055182529	1
Sevir.9G416900	35	56	78	130	299	0.00348868896736635	-0.09975182879786	0.00777453411617841	0.0129569538465564	0.123972005727961	0.988813107714955	1
Sevir.9G321200	35	59	76	130	300	0.00154541333747505	0.00260501066896256	-0.0284004536828067	0.005739418667068	0.0382902963563123	0.998029989323596	1
Sevir.9G163800	35	59	76	130	300	0.00154541333747505	0.00260501066896256	-0.0284004536828067	0.005739418667068	0.0382902963563123	0.998029989323596	1
Sevir.9G184000	35	56	76	130	297	0.00975579124997475	-0.0705443448167008	-0.00654565321495639	0.0362340673404727	0.123079856622105	0.988930706537328	1
Sevir.9G234000	35	59	78	130	302	4.11428712361247e-12	2.28067841472474e-12	2.44153889022567e-12	-3.98769208558911e-13	9.23527363712179e-12	1	1
Sevir.9G066160	35	53	52	110	250	1.25351449600497	0.354146053422276	-2.44686574240131	0.0528168496476823	4.10734314147624	0.250103869618334	1
Sevir.9G077900	35	59	78	129	301	0.000385109638679468	0.000649127577039091	0.000858158474210469	-0.00250351975694513	0.00439591544687416	0.999922585887767	1
Sevir.9G333400	35	59	77	130	301	0.000385109638679468	0.000649127577039091	-0.00707639334214224	0.00143006378777549	0.00954069434563628	0.999752858272342	1
Sevir.9G471700	6	5	3	1	15	10.4469885286555	1.46153812362381	-0.197248834082913	-4.61182578629428	16.7176012726565	0.000807821349611318	0.0119087977260111
Sevir.9G087000	35	59	78	130	302	4.11428712361247e-12	2.28067841472474e-12	2.44153889022567e-12	-3.98769208558911e-13	9.23527363712179e-12	1	1
Sevir.9G058200	35	59	78	130	302	4.11428712361247e-12	2.28067841472474e-12	2.44153889022567e-12	-3.98769208558911e-13	9.23527363712179e-12	1	1
Sevir.9G160500	35	59	78	130	302	4.11428712361247e-12	2.28067841472474e-12	2.44153889022567e-12	-3.98769208558911e-13	9.23527363712179e-12	1	1
Sevir.9G214700	35	59	78	130	302	4.11428712361247e-12	2.28067841472474e-12	2.44153889022567e-12	-3.98769208558911e-13	9.23527363712179e-12	1	1
Sevir.9G582500	35	59	78	130	302	4.11428712361247e-12	2.28067841472474e-12	2.44153889022567e-12	-3.98769208558911e-13	9.23527363712179e-12	1	1
Sevir.9G038900	34	59	74	118	285	0.0284987414119195	0.198107537546277	0.00207418092415973	-0.178691913766444	0.4073723736488	0.938715359505514	1
Sevir.9G036700	35	51	76	121	283	0.147838127212872	-0.332576861227269	0.115639176695555	-0.00553571525944832	0.601589880395144	0.896068310268415	1
Sevir.9G466600	35	53	70	127	285	0.117522014039448	-0.12888125738796	-0.176971581908033	0.151970270550056	0.575345123885496	0.902052609305263	1
Sevir.9G482601	35	59	78	130	302	4.11428712361247e-12	2.28067841472474e-12	2.44153889022567e-12	-3.98769208558911e-13	9.23527363712179e-12	1	1
Sevir.9G476400	34	58	76	129	297	-0.00513749933467013	-9.25024342535161e-06	-0.00654565321495639	0.0103859536930655	0.0220783564861174	0.999133249339184	1
Sevir.9G503700	35	59	78	130	302	4.11428712361247e-12	2.28067841472474e-12	2.44153889022567e-12	-3.98769208558911e-13	9.23527363712179e-12	1	1
Sevir.9G355900	35	57	75	129	296	0.0140957027069005	-0.0118499770008596	-0.0275135696868547	0.0196611940771639	0.0731204434717788	0.994855179648209	1
Sevir.9G267700	1	0	26	2	29	-1.65846304782551	-5.6655618	45.7429544310373	-8.80386878543644	61.8708480642993	2.34129292074001e-13	1.4573481621345e-11
Sevir.9G091100	34	58	77	130	299	-0.0122792150581839	-0.00293268803443921	-0.000656436106972683	0.0129569538465564	0.0288252930461521	0.998709592441843	1
Sevir.9G398000	35	56	74	126	291	0.0481905085953354	-0.0127380508953957	-0.0178702926576823	0.00431374474216879	0.0831125968905822	0.99378392525491	1
Sevir.9G406500	33	55	66	125	279	0.0137002199907925	0.00446609884306266	-0.509559238501607	0.199971327319013	0.727696884654475	0.866670827901507	1
Sevir.9G125900	35	59	78	130	302	4.11428712361247e-12	2.28067841472474e-12	2.44153889022567e-12	-3.98769208558911e-13	9.23527363712179e-12	1	1
Sevir.9G410500	35	58	78	128	299	0.00348868896736635	-0.00293268803443921	0.00777453411617841	-0.0039013487705317	0.0180972598885157	0.999356006625922	1
Sevir.9G386850	8	3	41	12	64	0.0457903869397898	-7.22311826355576	36.2249285717025	-8.77659318743197	52.27043040963	2.62283324960936e-11	1.19752675321736e-09
Sevir.9G134000	35	58	78	129	300	0.00154541333747505	-0.00633343174099108	0.00344389200245784	-0.000149786156134936	0.0114725232370589	0.999674303583856	1
Sevir.9G193700	35	58	77	130	300	0.00154541333747505	-0.00633343174099108	-0.00301618765328275	0.005739418667068	0.0166344513988169	0.999432239354924	1
Sevir.9G470250	35	59	78	130	302	4.11428712361247e-12	2.28067841472474e-12	2.44153889022567e-12	-3.98769208558911e-13	9.23527363712179e-12	1	1
Sevir.9G264800	14	6	56	4	80	2.41152724800249	-5.93252628337843	60.4366338267503	-26.9017033588828	95.6823907170141	1.31722126301916e-20	2.27968279939005e-18
Sevir.9G469700	35	59	78	130	302	4.11428712361247e-12	2.28067841472474e-12	2.44153889022567e-12	-3.98769208558911e-13	9.23527363712179e-12	1	1
Sevir.9G474600	35	59	76	130	300	0.00154541333747505	0.00260501066896256	-0.0284004536828067	0.005739418667068	0.0382902963563123	0.998029989323596	1
Sevir.9G068900	35	59	78	130	302	4.11428712361247e-12	2.28067841472474e-12	2.44153889022567e-12	-3.98769208558911e-13	9.23527363712179e-12	1	1
Sevir.9G582800	35	59	78	130	302	4.11428712361247e-12	2.28067841472474e-12	2.44153889022567e-12	-3.98769208558911e-13	9.23527363712179e-12	1	1
Sevir.9G347800	32	56	73	128	289	-0.0665845890184941	-0.00375190591889328	-0.0361374128479997	0.103946488866398	0.210420396651785	0.975889814095484	1
Sevir.9G035900	35	58	76	128	297	0.00975579124997475	-9.25024342535161e-06	-0.00654565321495639	0.000181454822858374	0.0164921495312149	0.999439485334173	1
Sevir.9G030400	35	56	58	128	277	0.261495848379937	0.0655980303630335	-2.56368443318243	0.643796982246891	3.53457529417229	0.316305430248381	1
Sevir.9G229400	35	53	75	129	292	0.0396905479494606	-0.287010829299893	-0.00230796379215387	0.0868812542700018	0.415890595311509	0.93694065745746	1
Sevir.9G175700	35	57	76	127	295	0.0192507593262458	-0.00694017285509984	-0.000484029168956065	1.38002293498933e-06	0.0266763413732367	0.99885043048052	1
Sevir.9G427000	35	59	78	130	302	4.11428712361247e-12	2.28067841472474e-12	2.44153889022567e-12	-3.98769208558911e-13	9.23527363712179e-12	1	1
Sevir.9G194800	34	59	77	127	297	-0.00513749933467013	0.0164451885545077	0.00110700065988156	-0.00562057072985132	0.0283102592789107	0.998743828126676	1
Sevir.9G388900	35	59	78	130	302	4.11428712361247e-12	2.28067841472474e-12	2.44153889022567e-12	-3.98769208558911e-13	9.23527363712179e-12	1	1
Sevir.9G106000	35	58	77	130	300	0.00154541333747505	-0.00633343174099108	-0.00301618765328275	0.005739418667068	0.0166344513988169	0.999432239354924	1
Sevir.9G370500	35	58	77	130	300	0.00154541333747505	-0.00633343174099108	-0.00301618765328275	0.005739418667068	0.0166344513988169	0.999432239354924	1
Sevir.9G158500	35	59	78	130	302	4.11428712361247e-12	2.28067841472474e-12	2.44153889022567e-12	-3.98769208558911e-13	9.23527363712179e-12	1	1
Sevir.9G116200	35	56	77	129	297	0.00975579124997475	-0.0705443448167008	0.00110700065988156	0.0103859536930655	0.0917930904196226	0.992803760106324	1
Sevir.9G332700	35	59	78	130	302	4.11428712361247e-12	2.28067841472474e-12	2.44153889022567e-12	-3.98769208558911e-13	9.23527363712179e-12	1	1
Sevir.9G581000	35	58	78	130	301	0.000385109638679468	-0.0110096801405227	0.000858158474210469	0.00143006378777549	0.0136830120411881	0.999576055182529	1
Sevir.9G486500	35	59	78	130	302	4.11428712361247e-12	2.28067841472474e-12	2.44153889022567e-12	-3.98769208558911e-13	9.23527363712179e-12	1	1
Sevir.9G552400	31	46	67	123	267	0.000102441382539354	-0.727982886714564	-0.0557218179662686	0.566098887987107	1.34990603405048	0.717317869912093	1
Sevir.9G570800	35	57	78	130	300	0.00154541333747505	-0.0441861533075148	0.00344389200245784	0.005739418667068	0.0549148773145157	0.996633254411579	1
Sevir.9G509000	35	59	76	127	297	0.00975579124997475	0.0164451885545077	-0.00654565321495639	-0.00562057072985132	0.0383672037492901	0.998024096580848	1
Sevir.9G141700	35	57	78	129	299	0.00348868896736635	-0.0342230441212523	0.00777453411617841	0.000659663701807563	0.0461459309066047	0.997399753147507	1
Sevir.9G184400	35	59	78	130	302	4.11428712361247e-12	2.28067841472474e-12	2.44153889022567e-12	-3.98769208558911e-13	9.23527363712179e-12	1	1
Sevir.9G243000	35	58	77	129	299	0.00348868896736635	-0.00293268803443921	-0.000656436106972683	0.000659663701807563	0.00773747681058581	0.999819403234724	1
Sevir.9G560600	35	59	78	130	302	4.11428712361247e-12	2.28067841472474e-12	2.44153889022567e-12	-3.98769208558911e-13	9.23527363712179e-12	1	1
Sevir.9G000100	7	12	22	29	70	-0.152582070857853	-0.205278152587102	0.850167707050711	-0.0425603443192742	1.25058827481494	0.74089844633491	1
Sevir.9G286800	35	59	78	130	302	4.11428712361247e-12	2.28067841472474e-12	2.44153889022567e-12	-3.98769208558911e-13	9.23527363712179e-12	1	1
Sevir.9G284500	35	59	78	130	302	4.11428712361247e-12	2.28067841472474e-12	2.44153889022567e-12	-3.98769208558911e-13	9.23527363712179e-12	1	1
Sevir.9G036600	34	43	71	109	257	0.596555631526837	-1.03496026439009	0.321912952347368	-0.0239910927440035	1.9774199410083	0.577106482905358	1
Sevir.9G099600	35	59	78	129	301	0.000385109638679468	0.000649127577039091	0.000858158474210469	-0.00250351975694513	0.00439591544687416	0.999922585887767	1
Sevir.9G573900	35	59	77	130	301	0.000385109638679468	0.000649127577039091	-0.00707639334214224	0.00143006378777549	0.00954069434563628	0.999752858272342	1
Sevir.9G395700	35	59	77	130	301	0.000385109638679468	0.000649127577039091	-0.00707639334214224	0.00143006378777549	0.00954069434563628	0.999752858272342	1
Sevir.9G096200	30	53	65	106	254	0.0107647726213026	0.229884805336885	-0.00553593346658297	-0.101891652118285	0.348077163543056	0.950746741351685	1
Sevir.9G550500	33	51	74	123	281	0.00577808319370493	-0.276684818958424	0.0279342461330446	0.0343955241728026	0.344792672457976	0.951395317475151	1
Sevir.9G136000	35	59	78	128	300	0.00154541333747505	0.00260501066896256	0.00344389200245784	-0.0100473322746299	0.0176416482835254	0.999380087771216	1
Sevir.9G047366	1	12	61	8	82	-7.6085345169139	-1.00870453025728	74.8733318447666	-21.1111483078355	104.601719199773	1.59158073865557e-22	4.32972692092301e-20
Sevir.9G385600	35	59	78	130	302	4.11428712361247e-12	2.28067841472474e-12	2.44153889022567e-12	-3.98769208558911e-13	9.23527363712179e-12	1	1
Sevir.9G375100	35	59	77	130	301	0.000385109638679468	0.000649127577039091	-0.00707639334214224	0.00143006378777549	0.00954069434563628	0.999752858272342	1
Sevir.9G550400	35	59	78	130	302	4.11428712361247e-12	2.28067841472474e-12	2.44153889022567e-12	-3.98769208558911e-13	9.23527363712179e-12	1	1
Sevir.9G378300	35	57	74	129	295	0.0192507593262458	-0.00694017285509984	-0.0630648188589345	0.0319177147350525	0.121173465775333	0.98918074477507	1
Sevir.9G067201	28	59	78	129	294	-1.08236769850611	0.0425288925193497	0.0562245551045483	0.0471859368940151	1.22830708302402	0.746223415509919	1
Sevir.9G108500	35	58	77	129	299	0.00348868896736635	-0.00293268803443921	-0.000656436106972683	0.000659663701807563	0.00773747681058581	0.999819403234724	1
Sevir.9G047400	34	58	76	130	298	-0.00833143390066109	-0.00082028967213868	-0.0121460688081948	0.0231119463091293	0.0444097386901239	0.997543835734655	1
Sevir.9G440100	34	59	76	130	299	-0.0122792150581839	0.00588076053742064	-0.0194366361365954	0.0129569538465564	0.0505535655787563	0.997022378612949	1
Sevir.9G143100	29	51	69	127	276	-0.278885519624504	-0.158185279446801	-0.0732289548837472	0.564858009807122	1.07515776376217	0.78307422770653	1
Sevir.9G344000	35	59	78	130	302	4.11428712361247e-12	2.28067841472474e-12	2.44153889022567e-12	-3.98769208558911e-13	9.23527363712179e-12	1	1
Sevir.9G133700	35	58	78	128	299	0.00348868896736635	-0.00293268803443921	0.00777453411617841	-0.0039013487705317	0.0180972598885157	0.999356006625922	1
Sevir.9G494800	35	59	76	130	300	0.00154541333747505	0.00260501066896256	-0.0284004536828067	0.005739418667068	0.0382902963563123	0.998029989323596	1
Sevir.9G421400	35	59	78	130	302	4.11428712361247e-12	2.28067841472474e-12	2.44153889022567e-12	-3.98769208558911e-13	9.23527363712179e-12	1	1
Sevir.9G101000	35	59	78	130	302	4.11428712361247e-12	2.28067841472474e-12	2.44153889022567e-12	-3.98769208558911e-13	9.23527363712179e-12	1	1
Sevir.9G275600	27	4	67	4	102	19.4901167066579	-12.7300731175175	62.7413294793823	-36.2716914030454	131.233210706603	2.93294977099664e-28	3.26628588844817e-25
Sevir.9G180800	35	58	66	115	274	0.33161156204833	0.373301856650721	-0.321270368766234	-0.0736344515616966	1.09981823902698	0.777117961619526	1
Sevir.9G457600	35	57	77	130	299	0.00348868896736635	-0.0342230441212523	-0.000656436106972683	0.0129569538465564	0.0513251230421478	0.996954654622677	1
Sevir.9G550100	35	59	76	129	299	0.00348868896736635	0.00588076053742064	-0.0194366361365954	0.000659663701807563	0.02946574934319	0.9986666037431	1
Sevir.9G329850	35	59	78	129	301	0.000385109638679468	0.000649127577039091	0.000858158474210469	-0.00250351975694513	0.00439591544687416	0.999922585887767	1
Sevir.9G536200	35	59	78	130	302	4.11428712361247e-12	2.28067841472474e-12	2.44153889022567e-12	-3.98769208558911e-13	9.23527363712179e-12	1	1
Sevir.9G008250	35	58	78	130	301	0.000385109638679468	-0.0110096801405227	0.000858158474210469	0.00143006378777549	0.0136830120411881	0.999576055182529	1
Sevir.9G583000	35	59	78	130	302	4.11428712361247e-12	2.28067841472474e-12	2.44153889022567e-12	-3.98769208558911e-13	9.23527363712179e-12	1	1
Sevir.9G039201	24	47	47	107	225	-0.165300430565862	0.210664861559988	-2.12500087769744	1.06278208554787	3.56374825537116	0.312587817354905	1
Sevir.9G488900	35	59	77	130	301	0.000385109638679468	0.000649127577039091	-0.00707639334214224	0.00143006378777549	0.00954069434563628	0.999752858272342	1
Sevir.9G174900	35	59	78	129	301	0.000385109638679468	0.000649127577039091	0.000858158474210469	-0.00250351975694513	0.00439591544687416	0.999922585887767	1
Sevir.9G454000	35	59	77	130	301	0.000385109638679468	0.000649127577039091	-0.00707639334214224	0.00143006378777549	0.00954069434563628	0.999752858272342	1
Sevir.9G428400	35	59	78	130	302	4.11428712361247e-12	2.28067841472474e-12	2.44153889022567e-12	-3.98769208558911e-13	9.23527363712179e-12	1	1
Sevir.9G288175	35	59	77	129	300	0.00154541333747505	0.00260501066896256	-0.00301618765328275	-0.000149786156134936	0.0073163978158553	0.999833922143162	1
Sevir.9G459700	35	59	78	129	301	0.000385109638679468	0.000649127577039091	0.000858158474210469	-0.00250351975694513	0.00439591544687416	0.999922585887767	1
Sevir.9G319700	35	58	77	126	296	0.0140957027069005	0.000512759196950449	0.00395224964859733	-0.015763397702605	0.0343241092550533	0.998326020725098	1
Sevir.9G042800	10	20	41	43	114	-0.780840900824377	-0.231676954997494	4.53570630341194	-0.751525776069045	6.29974993530286	0.0979033834073872	0.784881772330772
Sevir.9G541900	35	59	78	130	302	4.11428712361247e-12	2.28067841472474e-12	2.44153889022567e-12	-3.98769208558911e-13	9.23527363712179e-12	1	1
Sevir.9G161240	35	59	78	129	301	0.000385109638679468	0.000649127577039091	0.000858158474210469	-0.00250351975694513	0.00439591544687416	0.999922585887767	1
Sevir.9G478800	35	59	78	130	302	4.11428712361247e-12	2.28067841472474e-12	2.44153889022567e-12	-3.98769208558911e-13	9.23527363712179e-12	1	1
Sevir.9G253200	35	59	77	130	301	0.000385109638679468	0.000649127577039091	-0.00707639334214224	0.00143006378777549	0.00954069434563628	0.999752858272342	1
Sevir.9G441900	34	57	77	127	295	-0.00104183492337972	-0.00694017285509984	0.00856782642706708	1.38002293498933e-06	0.0165512142284816	0.999436481489452	1
Sevir.9G180400	33	53	72	121	279	0.0137002199907925	-0.0416441059339378	-4.92780514979133e-05	0.00675424594417143	0.0621478499203996	0.995955403333345	1
Sevir.9G011200	14	37	56	73	180	-2.25647877688999	0.0956954808033184	1.9453405896668	-0.259427096851756	4.55694194421187	0.207267085293472	1
Sevir.9G283200	35	59	76	128	298	0.00622281879611586	0.0104896644318415	-0.0121460688081948	-0.000603134504660817	0.029461686540813	0.998666877888885	1
Sevir.9G550600	35	59	78	130	302	4.11428712361247e-12	2.28067841472474e-12	2.44153889022567e-12	-3.98769208558911e-13	9.23527363712179e-12	1	1
Sevir.9G324166	34	55	74	114	277	0.112139773654863	0.0144442280765867	0.0843783536584309	-0.23013568450199	0.441098039891871	0.931627669168225	1
Sevir.9G069200	35	59	78	130	302	4.11428712361247e-12	2.28067841472474e-12	2.44153889022567e-12	-3.98769208558911e-13	9.23527363712179e-12	1	1
Sevir.9G361600	35	59	78	130	302	4.11428712361247e-12	2.28067841472474e-12	2.44153889022567e-12	-3.98769208558911e-13	9.23527363712179e-12	1	1
Sevir.9G077300	30	56	75	113	274	-0.0969886578314264	0.113991356972848	0.253053440245653	-0.207492049178927	0.671525504228854	0.87988010902885	1
Sevir.9G510000	35	59	78	130	302	4.11428712361247e-12	2.28067841472474e-12	2.44153889022567e-12	-3.98769208558911e-13	9.23527363712179e-12	1	1
Sevir.9G456500	35	59	78	130	302	4.11428712361247e-12	2.28067841472474e-12	2.44153889022567e-12	-3.98769208558911e-13	9.23527363712179e-12	1	1
Sevir.9G021300	35	59	77	130	301	0.000385109638679468	0.000649127577039091	-0.00707639334214224	0.00143006378777549	0.00954069434563628	0.999752858272342	1
Sevir.9G495000	35	56	78	128	297	0.00975579124997475	-0.0705443448167008	0.021741045457028	0.000181454822858374	0.102222636346562	0.99156937132297	1
Sevir.9G090500	35	59	78	130	302	4.11428712361247e-12	2.28067841472474e-12	2.44153889022567e-12	-3.98769208558911e-13	9.23527363712179e-12	1	1
Sevir.9G204900	32	42	73	22	169	7.86809885341033	2.44430075173633	19.7365641201957	-35.4014204029377	65.4503841282801	4.01805168114014e-14	2.75182822889635e-12
Sevir.9G009900	35	55	76	128	294	0.0252292789157907	-0.103405920330661	5.77813089864773e-05	0.0164691472190099	0.145162127774448	0.985914752935192	1
Sevir.9G108100	35	59	42	126	262	0.70775328244749	1.19306735878126	-9.73698190306781	1.54927689511439	13.1870794394109	0.0042490160750286	0.0532327208343275
Sevir.9G122200	35	59	75	129	298	0.00622281879611586	0.0104896644318415	-0.0502630853265401	0.00406198069409571	0.0710375492485932	0.995070371383982	1
Sevir.9G554800	35	59	78	130	302	4.11428712361247e-12	2.28067841472474e-12	2.44153889022567e-12	-3.98769208558911e-13	9.23527363712179e-12	1	1
Sevir.9G167800	33	41	62	113	249	0.594624101917394	-1.20167925255813	-0.0830626444090857	0.315426712751108	2.19479271163572	0.532974772818498	1
Sevir.9G515232	35	59	77	130	301	0.000385109638679468	0.000649127577039091	-0.00707639334214224	0.00143006378777549	0.00954069434563628	0.999752858272342	1
Sevir.9G043000	34	56	77	130	297	-0.00513749933467013	-0.0705443448167008	0.00110700065988156	0.0362340673404727	0.113022912151725	0.990230088958079	1
Sevir.9G003000	35	59	78	130	302	4.11428712361247e-12	2.28067841472474e-12	2.44153889022567e-12	-3.98769208558911e-13	9.23527363712179e-12	1	1
Sevir.9G181000	35	59	78	130	302	4.11428712361247e-12	2.28067841472474e-12	2.44153889022567e-12	-3.98769208558911e-13	9.23527363712179e-12	1	1
Sevir.9G193200	35	59	77	130	301	0.000385109638679468	0.000649127577039091	-0.00707639334214224	0.00143006378777549	0.00954069434563628	0.999752858272342	1
Sevir.9G191750	35	59	77	130	301	0.000385109638679468	0.000649127577039091	-0.00707639334214224	0.00143006378777549	0.00954069434563628	0.999752858272342	1
Sevir.9G075500	35	59	78	130	302	4.11428712361247e-12	2.28067841472474e-12	2.44153889022567e-12	-3.98769208558911e-13	9.23527363712179e-12	1	1
Sevir.9G283800	34	59	78	130	301	-0.0224062634631129	0.000649127577039091	0.000858158474210469	0.00143006378777549	0.0253436133021379	0.998935067646811	1
Sevir.9G001400	35	59	78	130	302	4.11428712361247e-12	2.28067841472474e-12	2.44153889022567e-12	-3.98769208558911e-13	9.23527363712179e-12	1	1
Sevir.9G227500	35	59	77	129	300	0.00154541333747505	0.00260501066896256	-0.00301618765328275	-0.000149786156134936	0.0073163978158553	0.999833922143162	1
Sevir.9G577300	18	16	60	79	173	-0.209535418314982	-9.37241780802669	5.25126739536114	0.275533863231643	15.1087544849345	0.00172603016432103	0.0235663841305538
Sevir.9G221001	35	59	77	130	301	0.000385109638679468	0.000649127577039091	-0.00707639334214224	0.00143006378777549	0.00954069434563628	0.999752858272342	1
Sevir.9G437200	35	59	78	130	302	4.11428712361247e-12	2.28067841472474e-12	2.44153889022567e-12	-3.98769208558911e-13	9.23527363712179e-12	1	1
Sevir.9G312432	35	59	78	129	301	0.000385109638679468	0.000649127577039091	0.000858158474210469	-0.00250351975694513	0.00439591544687416	0.999922585887767	1
Sevir.9G051200	35	59	77	128	299	0.00348868896736635	0.00588076053742064	-0.000656436106972683	-0.0039013487705317	0.0139272343822914	0.999564686336092	1
Sevir.9G457500	35	58	78	130	301	0.000385109638679468	-0.0110096801405227	0.000858158474210469	0.00143006378777549	0.0136830120411881	0.999576055182529	1
Sevir.9G491650	35	59	70	130	294	0.0252292789157907	0.0425288925193497	-0.463687346747583	0.0937059700684367	0.62515148825116	0.890651141182726	1
Sevir.9G208300	30	57	74	110	271	-0.0630560968480102	0.310775122480644	0.229352070713599	-0.379728634730334	0.982911924772587	0.805386669363687	1
Sevir.9G527066	2	0	14	2	18	-0.00355297487550883	-3.5165556	18.8085574185417	-4.2645840876476	26.5932500810649	7.16425216988749e-06	0.000151657152958263
Sevir.9G224800	35	59	78	130	302	4.11428712361247e-12	2.28067841472474e-12	2.44153889022567e-12	-3.98769208558911e-13	9.23527363712179e-12	1	1
Sevir.9G251000	35	59	78	130	302	4.11428712361247e-12	2.28067841472474e-12	2.44153889022567e-12	-3.98769208558911e-13	9.23527363712179e-12	1	1
Sevir.9G176000	35	55	75	130	295	0.0192507593262458	-0.12024018432954	-0.0186496933129119	0.0715003918648151	0.229641028833513	0.972668060915199	1
Sevir.9G044500	35	59	75	130	299	0.00348868896736635	0.00588076053742064	-0.0641151342050466	0.0129569538465564	0.08644153755639	0.993413297362723	1
Sevir.9G425000	35	59	78	129	301	0.000385109638679468	0.000649127577039091	0.000858158474210469	-0.00250351975694513	0.00439591544687416	0.999922585887767	1
Sevir.9G129900	35	59	77	129	300	0.00154541333747505	0.00260501066896256	-0.00301618765328275	-0.000149786156134936	0.0073163978158553	0.999833922143162	1
Sevir.9G053500	35	59	78	130	302	4.11428712361247e-12	2.28067841472474e-12	2.44153889022567e-12	-3.98769208558911e-13	9.23527363712179e-12	1	1
Sevir.9G012500	35	59	78	130	302	4.11428712361247e-12	2.28067841472474e-12	2.44153889022567e-12	-3.98769208558911e-13	9.23527363712179e-12	1	1
Sevir.9G419601	34	57	73	122	286	0.0220196339244653	0.0226851370358549	-0.0101887755701816	-0.0100546631506172	0.064948209681119	0.995682589873511	1
Sevir.9G420000	35	59	78	130	302	4.11428712361247e-12	2.28067841472474e-12	2.44153889022567e-12	-3.98769208558911e-13	9.23527363712179e-12	1	1
Sevir.9G155500	35	59	78	130	302	4.11428712361247e-12	2.28067841472474e-12	2.44153889022567e-12	-3.98769208558911e-13	9.23527363712179e-12	1	1
Sevir.9G313600	35	59	77	129	300	0.00154541333747505	0.00260501066896256	-0.00301618765328275	-0.000149786156134936	0.0073163978158553	0.999833922143162	1
Sevir.9G004700	35	58	78	130	301	0.000385109638679468	-0.0110096801405227	0.000858158474210469	0.00143006378777549	0.0136830120411881	0.999576055182529	1
Sevir.9G085000	35	59	76	129	299	0.00348868896736635	0.00588076053742064	-0.0194366361365954	0.000659663701807563	0.02946574934319	0.9986666037431	1
Sevir.9G006400	35	57	77	130	299	0.00348868896736635	-0.0342230441212523	-0.000656436106972683	0.0129569538465564	0.0513251230421478	0.996954654622677	1
Sevir.9G386600	19	59	77	115	270	-4.82810353216765	0.740939567409958	0.756849430725868	-0.012914985658907	6.33880751596238	0.0962409672015568	0.773612469449451
Sevir.9G413900	34	59	77	130	300	-0.0169733043413234	0.00260501066896256	-0.00301618765328275	0.005739418667068	0.0283339213306367	0.998742261826309	1
Sevir.9G402100	35	59	78	130	302	4.11428712361247e-12	2.28067841472474e-12	2.44153889022567e-12	-3.98769208558911e-13	9.23527363712179e-12	1	1
Sevir.9G144200	35	59	78	130	302	4.11428712361247e-12	2.28067841472474e-12	2.44153889022567e-12	-3.98769208558911e-13	9.23527363712179e-12	1	1
Sevir.9G382300	35	59	78	130	302	4.11428712361247e-12	2.28067841472474e-12	2.44153889022567e-12	-3.98769208558911e-13	9.23527363712179e-12	1	1
Sevir.9G166600	35	58	77	130	300	0.00154541333747505	-0.00633343174099108	-0.00301618765328275	0.005739418667068	0.0166344513988169	0.999432239354924	1
Sevir.9G501500	35	59	78	130	302	4.11428712361247e-12	2.28067841472474e-12	2.44153889022567e-12	-3.98769208558911e-13	9.23527363712179e-12	1	1
Sevir.9G145700	35	59	78	130	302	4.11428712361247e-12	2.28067841472474e-12	2.44153889022567e-12	-3.98769208558911e-13	9.23527363712179e-12	1	1
Sevir.9G171600	35	59	78	130	302	4.11428712361247e-12	2.28067841472474e-12	2.44153889022567e-12	-3.98769208558911e-13	9.23527363712179e-12	1	1
Sevir.9G311400	35	59	78	130	302	4.11428712361247e-12	2.28067841472474e-12	2.44153889022567e-12	-3.98769208558911e-13	9.23527363712179e-12	1	1
Sevir.9G170900	35	59	78	129	301	0.000385109638679468	0.000649127577039091	0.000858158474210469	-0.00250351975694513	0.00439591544687416	0.999922585887767	1
Sevir.9G324001	29	59	78	130	296	-0.820269471001226	0.0237609810834081	0.0314127608133016	0.0523533891895963	0.927796602087532	0.818715191912949	1
Sevir.9G400000	23	50	22	119	214	-0.130829320986677	1.60519433941923	-20.0282846593157	7.84393229579254	29.6082406155141	1.66834855484329e-06	3.87425928229883e-05
Sevir.9G498500	35	59	78	130	302	4.11428712361247e-12	2.28067841472474e-12	2.44153889022567e-12	-3.98769208558911e-13	9.23527363712179e-12	1	1
Sevir.9G003200	35	50	69	124	278	0.240127769788643	-0.342228482862281	-0.109292540819836	0.156754148607435	0.848402942078196	0.837858035976782	1
Sevir.9G375300	35	59	78	130	302	4.11428712361247e-12	2.28067841472474e-12	2.44153889022567e-12	-3.98769208558911e-13	9.23527363712179e-12	1	1
Sevir.9G326800	35	58	77	130	300	0.00154541333747505	-0.00633343174099108	-0.00301618765328275	0.005739418667068	0.0166344513988169	0.999432239354924	1
Sevir.9G384000	35	59	78	130	302	4.11428712361247e-12	2.28067841472474e-12	2.44153889022567e-12	-3.98769208558911e-13	9.23527363712179e-12	1	1
Sevir.9G202700	35	59	78	130	302	4.11428712361247e-12	2.28067841472474e-12	2.44153889022567e-12	-3.98769208558911e-13	9.23527363712179e-12	1	1
Sevir.9G435800	35	59	78	129	301	0.000385109638679468	0.000649127577039091	0.000858158474210469	-0.00250351975694513	0.00439591544687416	0.999922585887767	1
Sevir.9G385400	34	58	76	128	296	-0.00270505169728717	0.000512759196950449	-0.00265251927311502	0.00266546379185458	0.00853579395920722	0.99979079462011	1
Sevir.9G478100	35	59	78	130	302	4.11428712361247e-12	2.28067841472474e-12	2.44153889022567e-12	-3.98769208558911e-13	9.23527363712179e-12	1	1
Sevir.9G212150	34	54	71	130	289	0.00766354775915918	-0.107205482672032	-0.177739072502677	0.251723741176888	0.544331844110756	0.909049364436735	1
Sevir.9G327300	33	58	72	128	291	-0.0155921696818937	0.0232228512793724	-0.132769596482364	0.0597192827573503	0.23130390020098	0.97238424845861	1
Sevir.9G424700	1	4	4	5	14	-0.238842741924271	0.584978884770612	0.040802607776977	-0.174841818596801	1.03946605306866	0.79170354293005	1
Sevir.9G492150	9	3	58	7	77	0.0006500174301685	-9.6413265904879	73.0396247791108	-20.6240187964454	103.305620183474	3.02423969869664e-22	7.55735372121128e-20
Sevir.9G256300	34	59	78	130	301	-0.0224062634631129	0.000649127577039091	0.000858158474210469	0.00143006378777549	0.0253436133021379	0.998935067646811	1
Sevir.9G007200	35	57	77	130	299	0.00348868896736635	-0.0342230441212523	-0.000656436106972683	0.0129569538465564	0.0513251230421478	0.996954654622677	1
Sevir.9G385000	33	57	76	128	294	-0.0337799026443236	-0.00332597684440291	5.77813089864773e-05	0.0164691472190099	0.0536328080167229	0.996749219868991	1
Sevir.9G207000	34	55	76	130	295	-0.00104183492337972	-0.12024018432954	-0.000484029168956065	0.0715003918648151	0.193266440286691	0.978668934562148	1
Sevir.9G540900	35	59	76	117	287	0.0908589198649565	0.153161299653968	0.0473866028043273	-0.346531383749469	0.637938206072721	0.887694970084436	1
Sevir.9G545332	35	59	78	130	302	4.11428712361247e-12	2.28067841472474e-12	2.44153889022567e-12	-3.98769208558911e-13	9.23527363712179e-12	1	1
Sevir.9G365650	34	58	78	129	299	-0.0122792150581839	-0.00293268803443921	0.00777453411617841	0.000659663701807563	0.023646100910609	0.999039760901227	1
Sevir.9G548200	11	26	29	47	113	-0.335468909908978	0.697429557007232	-0.00117807232639816	-0.0554544005397003	1.08953093978231	0.779601938761683	1
Sevir.9G193000	21	21	34	55	131	2.22945220336219	-0.824179495502748	0.00081021195734569	-0.0342987992593905	3.08874071008168	0.378144444720568	1
Sevir.9G248700	35	56	75	128	294	0.0252292789157907	-0.0359555911923814	-0.0114825123377857	0.0164691472190099	0.0891365296649678	0.993108423936034	1
Sevir.9G373000	35	59	78	130	302	4.11428712361247e-12	2.28067841472474e-12	2.44153889022567e-12	-3.98769208558911e-13	9.23527363712179e-12	1	1
Sevir.9G273600	35	59	78	129	301	0.000385109638679468	0.000649127577039091	0.000858158474210469	-0.00250351975694513	0.00439591544687416	0.999922585887767	1
Sevir.9G383000	35	59	77	130	301	0.000385109638679468	0.000649127577039091	-0.00707639334214224	0.00143006378777549	0.00954069434563628	0.999752858272342	1
Sevir.9G506600	35	59	78	130	302	4.11428712361247e-12	2.28067841472474e-12	2.44153889022567e-12	-3.98769208558911e-13	9.23527363712179e-12	1	1
Sevir.9G091700	28	54	70	52	204	0.803171683141154	5.02081168378538	5.68774332325387	-14.6067295573334	26.1184562475138	9.00796562092323e-06	0.000187053126399941
Sevir.9G059200	35	58	78	130	301	0.000385109638679468	-0.0110096801405227	0.000858158474210469	0.00143006378777549	0.0136830120411881	0.999576055182529	1
Sevir.9G282600	33	55	77	130	295	-0.0413317199234952	-0.12024018432954	0.00856782642706708	0.0715003918648151	0.241640122544918	0.970602689137401	1
Sevir.9G437400	35	59	78	130	302	4.11428712361247e-12	2.28067841472474e-12	2.44153889022567e-12	-3.98769208558911e-13	9.23527363712179e-12	1	1
Sevir.9G036000	35	59	78	129	301	0.000385109638679468	0.000649127577039091	0.000858158474210469	-0.00250351975694513	0.00439591544687416	0.999922585887767	1
Sevir.9G507400	35	56	76	130	297	0.00975579124997475	-0.0705443448167008	-0.00654565321495639	0.0362340673404727	0.123079856622105	0.988930706537328	1
Sevir.9G151000	35	59	78	130	302	4.11428712361247e-12	2.28067841472474e-12	2.44153889022567e-12	-3.98769208558911e-13	9.23527363712179e-12	1	1
Sevir.9G519400	35	59	78	130	302	4.11428712361247e-12	2.28067841472474e-12	2.44153889022567e-12	-3.98769208558911e-13	9.23527363712179e-12	1	1
Sevir.9G277200	35	59	78	130	302	4.11428712361247e-12	2.28067841472474e-12	2.44153889022567e-12	-3.98769208558911e-13	9.23527363712179e-12	1	1
Sevir.9G540350	33	55	74	126	288	-0.00426890061608015	-0.0284359520042167	-0.00198331758119988	0.0331250920832331	0.0678132622847298	0.995397724413599	1
Sevir.9G306300	35	55	76	126	292	0.0396905479494606	-0.0734058156753918	0.00450361131795219	0.000738282602640836	0.118338257545445	0.989549412955089	1
Sevir.9G065500	35	59	78	130	302	4.11428712361247e-12	2.28067841472474e-12	2.44153889022567e-12	-3.98769208558911e-13	9.23527363712179e-12	1	1
Sevir.9G153200	35	59	78	130	302	4.11428712361247e-12	2.28067841472474e-12	2.44153889022567e-12	-3.98769208558911e-13	9.23527363712179e-12	1	1
Sevir.9G088301	14	11	18	29	72	3.83326494222498	-0.668389816320674	-0.0191032056218472	-0.128206756977072	4.64896472114458	0.199381663573172	1
Sevir.9G521100	35	59	77	129	300	0.00154541333747505	0.00260501066896256	-0.00301618765328275	-0.000149786156134936	0.0073163978158553	0.999833922143162	1
Sevir.9G031400	32	52	54	126	264	0.0644257432816091	0.00348319608813912	-2.9511602319809	1.3437812640908	4.36285043544145	0.224854833458174	1
Sevir.9G217300	35	57	78	129	299	0.00348868896736635	-0.0342230441212523	0.00777453411617841	0.000659663701807563	0.0461459309066047	0.997399753147507	1
Sevir.9G309100	35	59	78	129	301	0.000385109638679468	0.000649127577039091	0.000858158474210469	-0.00250351975694513	0.00439591544687416	0.999922585887767	1
Sevir.9G514500	35	59	78	130	302	4.11428712361247e-12	2.28067841472474e-12	2.44153889022567e-12	-3.98769208558911e-13	9.23527363712179e-12	1	1
Sevir.9G382200	35	59	77	130	301	0.000385109638679468	0.000649127577039091	-0.00707639334214224	0.00143006378777549	0.00954069434563628	0.999752858272342	1
Sevir.9G533800	34	57	78	127	296	-0.00270505169728717	-0.0118499770008596	0.0314127608133016	-0.00136619833366828	0.0473339878451167	0.997299652049079	1
Sevir.9G149600	33	57	78	130	298	-0.0683499442195673	-0.0255042375579008	0.0138676510091857	0.0231119463091293	0.130833779095783	0.987896349865258	1
Sevir.9G346750	35	59	78	130	302	4.11428712361247e-12	2.28067841472474e-12	2.44153889022567e-12	-3.98769208558911e-13	9.23527363712179e-12	1	1
Sevir.9G093000	35	59	78	130	302	4.11428712361247e-12	2.28067841472474e-12	2.44153889022567e-12	-3.98769208558911e-13	9.23527363712179e-12	1	1
Sevir.9G285700	35	59	78	130	302	4.11428712361247e-12	2.28067841472474e-12	2.44153889022567e-12	-3.98769208558911e-13	9.23527363712179e-12	1	1
Sevir.9G041300	35	57	77	129	298	0.00622281879611586	-0.0255042375579008	1.42573690766153e-05	0.00406198069409571	0.035803294417189	0.998217443460199	1
Sevir.9G566900	35	59	78	130	302	4.11428712361247e-12	2.28067841472474e-12	2.44153889022567e-12	-3.98769208558911e-13	9.23527363712179e-12	1	1
Sevir.9G164000	35	59	78	130	302	4.11428712361247e-12	2.28067841472474e-12	2.44153889022567e-12	-3.98769208558911e-13	9.23527363712179e-12	1	1
Sevir.9G251700	25	32	47	85	189	0.437611459456977	-0.656598646319939	-0.0674518258302887	0.163069286998175	1.32473121860538	0.723268949166338	1
Sevir.9G245300	31	52	67	126	276	-0.0304396009026738	-0.0684042745190891	-0.25754637716302	0.435370948260764	0.791761200845548	0.851436613797995	1
Sevir.9G223100	35	59	78	130	302	4.11428712361247e-12	2.28067841472474e-12	2.44153889022567e-12	-3.98769208558911e-13	9.23527363712179e-12	1	1
Sevir.9G409200	35	58	77	130	300	0.00154541333747505	-0.00633343174099108	-0.00301618765328275	0.005739418667068	0.0166344513988169	0.999432239354924	1
Sevir.9G566766	34	57	72	121	284	0.0358396313464683	0.0414533844797695	-0.0248823946350982	-0.0128150303465629	0.114990440807899	0.989979744257493	1
Sevir.9G063600	35	59	78	130	302	4.11428712361247e-12	2.28067841472474e-12	2.44153889022567e-12	-3.98769208558911e-13	9.23527363712179e-12	1	1
Sevir.9G571000	35	59	78	130	302	4.11428712361247e-12	2.28067841472474e-12	2.44153889022567e-12	-3.98769208558911e-13	9.23527363712179e-12	1	1
Sevir.9G557600	35	59	78	130	302	4.11428712361247e-12	2.28067841472474e-12	2.44153889022567e-12	-3.98769208558911e-13	9.23527363712179e-12	1	1
Sevir.9G352600	35	59	78	129	301	0.000385109638679468	0.000649127577039091	0.000858158474210469	-0.00250351975694513	0.00439591544687416	0.999922585887767	1
Sevir.9G118200	35	59	78	129	301	0.000385109638679468	0.000649127577039091	0.000858158474210469	-0.00250351975694513	0.00439591544687416	0.999922585887767	1
Sevir.9G376200	35	59	72	130	296	0.0140957027069005	0.0237609810834081	-0.259061405663406	0.0523533891895963	0.349271478643311	0.950510407887642	1
Sevir.9G339850	22	42	71	120	255	-1.93034256187787	-1.22685104252329	0.400999428836367	0.953731096331763	4.5119241295693	0.211229145092652	1
Sevir.9G515001	35	59	78	130	302	4.11428712361247e-12	2.28067841472474e-12	2.44153889022567e-12	-3.98769208558911e-13	9.23527363712179e-12	1	1
Sevir.9G284900	35	58	78	130	301	0.000385109638679468	-0.0110096801405227	0.000858158474210469	0.00143006378777549	0.0136830120411881	0.999576055182529	1
Sevir.9G270400	35	59	77	129	300	0.00154541333747505	0.00260501066896256	-0.00301618765328275	-0.000149786156134936	0.0073163978158553	0.999833922143162	1
Sevir.9G273900	8	10	36	36	90	-0.566335119601628	-3.2701614157492	6.99888501798991	-0.194029839564599	11.0294113929053	0.0115678954995998	0.129643437027674
Sevir.9G068500	35	59	78	128	300	0.00154541333747505	0.00260501066896256	0.00344389200245784	-0.0100473322746299	0.0176416482835254	0.999380087771216	1
Sevir.9G499200	35	59	78	129	301	0.000385109638679468	0.000649127577039091	0.000858158474210469	-0.00250351975694513	0.00439591544687416	0.999922585887767	1
Sevir.9G015400	35	59	78	129	301	0.000385109638679468	0.000649127577039091	0.000858158474210469	-0.00250351975694513	0.00439591544687416	0.999922585887767	1
Sevir.9G458800	35	59	78	130	302	4.11428712361247e-12	2.28067841472474e-12	2.44153889022567e-12	-3.98769208558911e-13	9.23527363712179e-12	1	1
Sevir.9G397300	6	3	39	5	53	-0.0033004515062723	-5.22350648052016	46.8019665056639	-13.9103617407614	65.9391351784517	3.15829742965451e-14	2.20351209192569e-12
Sevir.9G131300	35	58	76	127	296	0.0140957027069005	0.000512759196950449	-0.00265251927311502	-0.00136619833366828	0.0186271795106343	0.999327621459411	1
Sevir.9G293650	35	59	78	130	302	4.11428712361247e-12	2.28067841472474e-12	2.44153889022567e-12	-3.98769208558911e-13	9.23527363712179e-12	1	1
Sevir.9G518650	16	18	28	13	75	6.14425057408782	0.764861720432915	3.84402705380008	-11.5194363767467	22.2725757250675	5.72434390284541e-05	0.00104358252475076
Sevir.9G006600	34	56	77	129	296	-0.00270505169728717	-0.0577726344951356	0.00395224964859733	0.0196611940771639	0.084091129918184	0.993675672514284	1
Sevir.9G562200	35	59	78	130	302	4.11428712361247e-12	2.28067841472474e-12	2.44153889022567e-12	-3.98769208558911e-13	9.23527363712179e-12	1	1
Sevir.9G070300	35	57	78	129	299	0.00348868896736635	-0.0342230441212523	0.00777453411617841	0.000659663701807563	0.0461459309066047	0.997399753147507	1
Sevir.9G499600	33	59	78	130	300	-0.089925024591437	0.00260501066896256	0.00344389200245784	0.005739418667068	0.101713345929925	0.991631025896632	1
Sevir.9G493400	34	57	75	130	296	-0.00270505169728717	-0.0118499770008596	-0.0275135696868547	0.0523533891895963	0.0944219875745978	0.992498300495712	1
Sevir.9G465000	35	58	75	128	296	0.0140957027069005	0.000512759196950449	-0.0275135696868547	0.00266546379185458	0.0447874953825602	0.997512711540961	1
Sevir.9G261100	35	59	78	130	302	4.11428712361247e-12	2.28067841472474e-12	2.44153889022567e-12	-3.98769208558911e-13	9.23527363712179e-12	1	1
Sevir.9G144700	34	59	77	129	299	-0.0122792150581839	0.00588076053742064	-0.000656436106972683	0.000659663701807563	0.0194760754043847	0.999281321116342	1
Sevir.9G144800	34	57	78	130	299	-0.0122792150581839	-0.0342230441212523	0.00777453411617841	0.0129569538465564	0.067233747142171	0.995455806127419	1
Sevir.9G012200	35	59	78	130	302	4.11428712361247e-12	2.28067841472474e-12	2.44153889022567e-12	-3.98769208558911e-13	9.23527363712179e-12	1	1
Sevir.9G408900	25	36	49	86	196	0.229810693047799	-0.137117976172828	-0.0520031708594727	0.0314572912626767	0.450389131342777	0.92964740087143	1
Sevir.9G576750	18	16	60	79	173	-0.209535418314982	-9.37241780802669	5.25126739536114	0.275533863231643	15.1087544849345	0.00172603016432103	0.0235663841305538
Sevir.9G410800	35	59	78	130	302	4.11428712361247e-12	2.28067841472474e-12	2.44153889022567e-12	-3.98769208558911e-13	9.23527363712179e-12	1	1
Sevir.9G138500	35	59	78	130	302	4.11428712361247e-12	2.28067841472474e-12	2.44153889022567e-12	-3.98769208558911e-13	9.23527363712179e-12	1	1
Sevir.9G435100	35	59	78	130	302	4.11428712361247e-12	2.28067841472474e-12	2.44153889022567e-12	-3.98769208558911e-13	9.23527363712179e-12	1	1
Sevir.9G315200	35	56	78	130	299	0.00348868896736635	-0.09975182879786	0.00777453411617841	0.0129569538465564	0.123972005727961	0.988813107714955	1
Sevir.9G052800	21	56	72	117	266	-3.13307206255807	0.31300860079158	0.158321090512661	0.0544387982560057	3.65884055211832	0.300737790123511	1
Sevir.9G270700	35	59	78	129	301	0.000385109638679468	0.000649127577039091	0.000858158474210469	-0.00250351975694513	0.00439591544687416	0.999922585887767	1
Sevir.9G387200	35	59	78	130	302	4.11428712361247e-12	2.28067841472474e-12	2.44153889022567e-12	-3.98769208558911e-13	9.23527363712179e-12	1	1
Sevir.9G285400	35	58	78	130	301	0.000385109638679468	-0.0110096801405227	0.000858158474210469	0.00143006378777549	0.0136830120411881	0.999576055182529	1
Sevir.9G529100	35	59	77	130	301	0.000385109638679468	0.000649127577039091	-0.00707639334214224	0.00143006378777549	0.00954069434563628	0.999752858272342	1
Sevir.9G011700	19	42	52	93	206	-0.995112318860506	0.0765296215700975	-0.0273040640792609	0.210895749944114	1.30984175445398	0.726797391537968	1
Sevir.9G032500	35	58	77	130	300	0.00154541333747505	-0.00633343174099108	-0.00301618765328275	0.005739418667068	0.0166344513988169	0.999432239354924	1
Sevir.9G516550	35	59	78	129	301	0.000385109638679468	0.000649127577039091	0.000858158474210469	-0.00250351975694513	0.00439591544687416	0.999922585887767	1
Sevir.9G032600	34	54	72	128	288	0.0116108586888786	-0.0911709760146431	-0.0764128224873889	0.130774437786073	0.309969094976983	0.958142787990011	1
Sevir.9G221300	35	59	78	130	302	4.11428712361247e-12	2.28067841472474e-12	2.44153889022567e-12	-3.98769208558911e-13	9.23527363712179e-12	1	1
Sevir.9G383100	35	59	78	130	302	4.11428712361247e-12	2.28067841472474e-12	2.44153889022567e-12	-3.98769208558911e-13	9.23527363712179e-12	1	1
Sevir.9G549200	35	59	78	130	302	4.11428712361247e-12	2.28067841472474e-12	2.44153889022567e-12	-3.98769208558911e-13	9.23527363712179e-12	1	1
Sevir.9G148550	35	59	78	130	302	4.11428712361247e-12	2.28067841472474e-12	2.44153889022567e-12	-3.98769208558911e-13	9.23527363712179e-12	1	1
Sevir.9G149000	33	50	73	123	279	0.0137002199907925	-0.372607088300051	0.0122727753156697	0.0700570261381986	0.468637109744712	0.925725653712163	1
Sevir.9G340350	35	58	78	129	300	0.00154541333747505	-0.00633343174099108	0.00344389200245784	-0.000149786156134936	0.0114725232370589	0.999674303583856	1
Sevir.9G251600	35	59	78	130	302	4.11428712361247e-12	2.28067841472474e-12	2.44153889022567e-12	-3.98769208558911e-13	9.23527363712179e-12	1	1
Sevir.9G568000	35	59	78	130	302	4.11428712361247e-12	2.28067841472474e-12	2.44153889022567e-12	-3.98769208558911e-13	9.23527363712179e-12	1	1
Sevir.9G325500	34	56	75	127	292	0.000746600350674713	-0.0191921281183567	-0.00230796379215387	0.0135411215985132	0.0357878138596984	0.998218591186413	1
Sevir.9G390600	34	58	77	128	297	-0.00513749933467013	-9.25024342535161e-06	0.00110700065988156	0.000181454822858374	0.00643520506083541	0.999862967331694	1
Sevir.9G245066	35	59	78	130	302	4.11428712361247e-12	2.28067841472474e-12	2.44153889022567e-12	-3.98769208558911e-13	9.23527363712179e-12	1	1
Sevir.9G253100	35	59	78	130	302	4.11428712361247e-12	2.28067841472474e-12	2.44153889022567e-12	-3.98769208558911e-13	9.23527363712179e-12	1	1
Sevir.9G435600	35	58	78	130	301	0.000385109638679468	-0.0110096801405227	0.000858158474210469	0.00143006378777549	0.0136830120411881	0.999576055182529	1
Sevir.9G397800	15	8	62	4	89	2.12837765237587	-5.06823722412533	66.2135162972793	-30.7288921832655	104.139023357046	2.00150683226081e-22	5.25811241041316e-20
Sevir.9G475900	35	57	76	130	298	0.00622281879611586	-0.0255042375579008	-0.0121460688081948	0.0231119463091293	0.0669850714713408	0.995480658186583	1
Sevir.9G415200	35	59	78	129	301	0.000385109638679468	0.000649127577039091	0.000858158474210469	-0.00250351975694513	0.00439591544687416	0.999922585887767	1
Sevir.9G135800	35	59	78	130	302	4.11428712361247e-12	2.28067841472474e-12	2.44153889022567e-12	-3.98769208558911e-13	9.23527363712179e-12	1	1
Sevir.9G200800	10	13	13	11	47	3.80568690838253	1.58745819862669	0.0610589787238398	-4.21247626647062	9.66668035220368	0.021622702487916	0.223414240228108
Sevir.9G525800	35	59	78	130	302	4.11428712361247e-12	2.28067841472474e-12	2.44153889022567e-12	-3.98769208558911e-13	9.23527363712179e-12	1	1
Sevir.9G447801	28	44	40	80	192	1.48499341333748	1.12293089792405	-1.85435817337379	-0.0849043471402772	4.54718683177559	0.208119750499605	1
Sevir.9G515300	34	59	78	130	301	-0.0224062634631129	0.000649127577039091	0.000858158474210469	0.00143006378777549	0.0253436133021379	0.998935067646811	1
Sevir.9G289900	35	59	78	130	302	4.11428712361247e-12	2.28067841472474e-12	2.44153889022567e-12	-3.98769208558911e-13	9.23527363712179e-12	1	1
Sevir.9G170800	33	59	75	127	294	-0.0337799026443236	0.0425288925193497	-0.0114825123377857	0.00155560104342114	0.0893469085448801	0.993084445682622	1
Sevir.9G095700	35	59	78	130	302	4.11428712361247e-12	2.28067841472474e-12	2.44153889022567e-12	-3.98769208558911e-13	9.23527363712179e-12	1	1
Sevir.9G125200	35	59	78	130	302	4.11428712361247e-12	2.28067841472474e-12	2.44153889022567e-12	-3.98769208558911e-13	9.23527363712179e-12	1	1
Sevir.9G297500	35	58	78	130	301	0.000385109638679468	-0.0110096801405227	0.000858158474210469	0.00143006378777549	0.0136830120411881	0.999576055182529	1
Sevir.9G028700	20	47	40	72	179	-0.0267564736084688	4.13827542486591	-0.840008340713787	-0.33136485945953	5.3364050986477	0.14875748620227	1
Sevir.9G556300	35	55	76	129	295	0.0192507593262458	-0.12024018432954	-0.000484029168956065	0.0319177147350525	0.171892687559795	0.981993903998515	1
Sevir.9G206300	34	58	75	129	296	-0.00270505169728717	0.000512759196950449	-0.0275135696868547	0.0196611940771639	0.0503925746582562	0.997036448194207	1
Sevir.9G333300	35	56	77	128	296	0.0140957027069005	-0.0577726344951356	0.00395224964859733	0.00266546379185458	0.078486050642488	0.994287783478553	1
Sevir.9G259000	35	58	78	130	301	0.000385109638679468	-0.0110096801405227	0.000858158474210469	0.00143006378777549	0.0136830120411881	0.999576055182529	1
Sevir.9G481600	35	59	78	130	302	4.11428712361247e-12	2.28067841472474e-12	2.44153889022567e-12	-3.98769208558911e-13	9.23527363712179e-12	1	1
Sevir.9G012300	35	59	78	130	302	4.11428712361247e-12	2.28067841472474e-12	2.44153889022567e-12	-3.98769208558911e-13	9.23527363712179e-12	1	1
Sevir.9G128100	35	59	78	129	301	0.000385109638679468	0.000649127577039091	0.000858158474210469	-0.00250351975694513	0.00439591544687416	0.999922585887767	1
Sevir.9G450500	35	59	78	130	302	4.11428712361247e-12	2.28067841472474e-12	2.44153889022567e-12	-3.98769208558911e-13	9.23527363712179e-12	1	1
Sevir.9G024700	24	57	75	114	270	-1.69900535880489	0.342696392563905	0.397494433434476	-0.04260170447056	2.48179788927383	0.478589595526587	1
Sevir.9G327500	34	51	71	122	278	0.0985031917352415	-0.201880110529918	-0.00894274191825075	0.0454096059750954	0.354735650158505	0.949425807902658	1
Sevir.9G414800	35	59	78	130	302	4.11428712361247e-12	2.28067841472474e-12	2.44153889022567e-12	-3.98769208558911e-13	9.23527363712179e-12	1	1
Sevir.9G304601	35	58	77	130	300	0.00154541333747505	-0.00633343174099108	-0.00301618765328275	0.005739418667068	0.0166344513988169	0.999432239354924	1
Sevir.9G218100	35	56	75	127	293	0.0320396928370053	-0.0269356942339937	-0.00602939906931371	0.00605874916984912	0.0710635353101618	0.995067704489717	1
Sevir.9G516200	35	59	76	128	298	0.00622281879611586	0.0104896644318415	-0.0121460688081948	-0.000603134504660817	0.029461686540813	0.998666877888885	1
Sevir.9G164600	35	57	77	130	299	0.00348868896736635	-0.0342230441212523	-0.000656436106972683	0.0129569538465564	0.0513251230421478	0.996954654622677	1
Sevir.9G149100	35	59	78	130	302	4.11428712361247e-12	2.28067841472474e-12	2.44153889022567e-12	-3.98769208558911e-13	9.23527363712179e-12	1	1
Sevir.9G293400	5	12	9	21	47	-0.0366852270956329	0.864774648533982	-0.811739638323261	0.0291693348226779	1.74236884877555	0.627555672594943	1
Sevir.9G064000	35	57	77	130	299	0.00348868896736635	-0.0342230441212523	-0.000656436106972683	0.0129569538465564	0.0513251230421478	0.996954654622677	1
Sevir.9G429900	35	59	77	130	301	0.000385109638679468	0.000649127577039091	-0.00707639334214224	0.00143006378777549	0.00954069434563628	0.999752858272342	1
Sevir.9G256400	34	59	74	127	294	-0.00015569830747286	0.0425288925193497	-0.0492459886509717	0.00155560104342114	0.0934861805212154	0.992607482688484	1
Sevir.9G407400	29	57	67	130	283	-0.43980786366206	0.0530079851316415	-0.50786220988337	0.549106310954488	1.54978436963156	0.670828692401745	1
Sevir.9G433200	35	59	78	130	302	4.11428712361247e-12	2.28067841472474e-12	2.44153889022567e-12	-3.98769208558911e-13	9.23527363712179e-12	1	1
Sevir.9G458100	35	58	76	130	299	0.00348868896736635	-0.00293268803443921	-0.0194366361365954	0.0129569538465564	0.0388149669849574	0.997989675746614	1
Sevir.9G040000	35	59	78	130	302	4.11428712361247e-12	2.28067841472474e-12	2.44153889022567e-12	-3.98769208558911e-13	9.23527363712179e-12	1	1
Sevir.9G024400	35	59	78	130	302	4.11428712361247e-12	2.28067841472474e-12	2.44153889022567e-12	-3.98769208558911e-13	9.23527363712179e-12	1	1
Sevir.9G026400	33	58	78	129	298	-0.0683499442195673	-0.00082028967213868	0.0138676510091857	0.00406198069409571	0.0870998655949874	0.993339218100138	1
Sevir.9G308100	11	17	31	32	91	0.0195133496671931	-0.0340589740260282	2.3911700680161	-1.31318361626538	3.7579260079747	0.288818117784445	1
Sevir.9G330000	35	59	78	130	302	4.11428712361247e-12	2.28067841472474e-12	2.44153889022567e-12	-3.98769208558911e-13	9.23527363712179e-12	1	1
Sevir.9G430900	32	54	73	127	286	-0.0396006861061003	-0.0628641240986617	-0.0101887755701816	0.122749100373307	0.23540268614825	0.971681340797861	1
Sevir.9G419400	35	58	77	130	300	0.00154541333747505	-0.00633343174099108	-0.00301618765328275	0.005739418667068	0.0166344513988169	0.999432239354924	1
Sevir.9G090700	33	57	76	129	295	-0.0413317199234952	-0.00694017285509984	-0.000484029168956065	0.0319177147350525	0.0806736366826036	0.994051195722399	1
Sevir.9G559000	35	59	78	130	302	4.11428712361247e-12	2.28067841472474e-12	2.44153889022567e-12	-3.98769208558911e-13	9.23527363712179e-12	1	1
Sevir.9G182600	34	57	75	129	295	-0.00104183492337972	-0.00694017285509984	-0.0186496933129119	0.0319177147350525	0.0585494158264439	0.996297567737503	1
Sevir.9G343100	34	58	76	128	296	-0.00270505169728717	0.000512759196950449	-0.00265251927311502	0.00266546379185458	0.00853579395920722	0.99979079462011	1
Sevir.9G399100	35	59	78	130	302	4.11428712361247e-12	2.28067841472474e-12	2.44153889022567e-12	-3.98769208558911e-13	9.23527363712179e-12	1	1
Sevir.9G359900	35	58	77	129	299	0.00348868896736635	-0.00293268803443921	-0.000656436106972683	0.000659663701807563	0.00773747681058581	0.999819403234724	1
Sevir.9G566000	35	58	78	130	301	0.000385109638679468	-0.0110096801405227	0.000858158474210469	0.00143006378777549	0.0136830120411881	0.999576055182529	1
Sevir.9G404500	34	59	77	130	300	-0.0169733043413234	0.00260501066896256	-0.00301618765328275	0.005739418667068	0.0283339213306367	0.998742261826309	1
Sevir.9G370200	34	56	78	128	296	-0.00270505169728717	-0.0577726344951356	0.0314127608133016	0.00266546379185458	0.094555910797579	0.992482635205587	1
Sevir.9G356301	35	58	77	130	300	0.00154541333747505	-0.00633343174099108	-0.00301618765328275	0.005739418667068	0.0166344513988169	0.999432239354924	1
Sevir.9G133250	6	35	56	121	218	-14.6897941923387	-1.35242411313532	-0.00164812174323415	7.86018107072672	23.904047497944	2.61591023353829e-05	0.000504737662688134
Sevir.9G158800	35	59	78	130	302	4.11428712361247e-12	2.28067841472474e-12	2.44153889022567e-12	-3.98769208558911e-13	9.23527363712179e-12	1	1
Sevir.9G140950	35	59	78	130	302	4.11428712361247e-12	2.28067841472474e-12	2.44153889022567e-12	-3.98769208558911e-13	9.23527363712179e-12	1	1
Sevir.9G306700	34	59	78	130	301	-0.0224062634631129	0.000649127577039091	0.000858158474210469	0.00143006378777549	0.0253436133021379	0.998935067646811	1
Sevir.9G221051	27	59	52	44	182	1.65441529713795	15.4574025494543	0.530433901100701	-15.0557854966259	32.6980372443189	3.72934468543338e-07	9.5810867374815e-06
Sevir.9G232400	35	57	78	129	299	0.00348868896736635	-0.0342230441212523	0.00777453411617841	0.000659663701807563	0.0461459309066047	0.997399753147507	1
Sevir.9G356800	35	59	78	130	302	4.11428712361247e-12	2.28067841472474e-12	2.44153889022567e-12	-3.98769208558911e-13	9.23527363712179e-12	1	1
Sevir.9G411000	34	53	76	130	293	5.45983016963122e-05	-0.314318154114569	0.00139161435099672	0.119001440273448	0.43476580704071	0.932970659675366	1
Sevir.9G036500	35	59	76	130	300	0.00154541333747505	0.00260501066896256	-0.0284004536828067	0.005739418667068	0.0382902963563123	0.998029989323596	1
Sevir.9G523700	35	59	78	130	302	4.11428712361247e-12	2.28067841472474e-12	2.44153889022567e-12	-3.98769208558911e-13	9.23527363712179e-12	1	1
Sevir.9G273500	35	59	78	130	302	4.11428712361247e-12	2.28067841472474e-12	2.44153889022567e-12	-3.98769208558911e-13	9.23527363712179e-12	1	1
Sevir.9G274500	35	59	78	130	302	4.11428712361247e-12	2.28067841472474e-12	2.44153889022567e-12	-3.98769208558911e-13	9.23527363712179e-12	1	1
Sevir.9G288125	35	58	78	130	301	0.000385109638679468	-0.0110096801405227	0.000858158474210469	0.00143006378777549	0.0136830120411881	0.999576055182529	1
Sevir.9G397400	35	57	74	128	294	0.0252292789157907	-0.00332597684440291	-0.0492459886509717	0.0164691472190099	0.0942703916301753	0.992516020866405	1
Sevir.9G476200	35	59	76	130	300	0.00154541333747505	0.00260501066896256	-0.0284004536828067	0.005739418667068	0.0382902963563123	0.998029989323596	1
Sevir.9G238400	32	55	71	124	282	-0.0142362703061871	-0.000155993536221451	-0.0462022207562896	0.0560855223860533	0.116680006984751	0.989763247636653	1
Sevir.9G226700	5	11	10	12	38	0.0806656756182829	1.72268312566023	0.00350347580224977	-1.16085517883279	2.96770745591355	0.396630895807261	1
Sevir.9G381800	33	59	78	130	300	-0.089925024591437	0.00260501066896256	0.00344389200245784	0.005739418667068	0.101713345929925	0.991631025896632	1
Sevir.9G142500	35	59	78	130	302	4.11428712361247e-12	2.28067841472474e-12	2.44153889022567e-12	-3.98769208558911e-13	9.23527363712179e-12	1	1
Sevir.9G533000	35	59	78	130	302	4.11428712361247e-12	2.28067841472474e-12	2.44153889022567e-12	-3.98769208558911e-13	9.23527363712179e-12	1	1
Sevir.9G298500	33	59	78	130	300	-0.089925024591437	0.00260501066896256	0.00344389200245784	0.005739418667068	0.101713345929925	0.991631025896632	1
Sevir.9G263400	35	59	78	130	302	4.11428712361247e-12	2.28067841472474e-12	2.44153889022567e-12	-3.98769208558911e-13	9.23527363712179e-12	1	1
Sevir.9G439900	31	55	46	127	259	0.032221621039143	0.382730693348319	-6.52614912856785	2.15766165523848	9.09876309819379	0.0280061921672566	0.279559862109163
Sevir.9G071150	35	58	78	130	301	0.000385109638679468	-0.0110096801405227	0.000858158474210469	0.00143006378777549	0.0136830120411881	0.999576055182529	1
Sevir.9G540500	20	28	54	112	214	-0.929492424186523	-4.56035813716187	-0.0292509871166214	4.29059034921415	9.80969189767917	0.0202550602799591	0.211890183382019
Sevir.9G287300	35	59	75	125	294	0.0252292789157907	0.0425288925193497	-0.0114825123377857	-0.0191382391904927	0.0983789229634188	0.992031247187299	1
Sevir.9G200300	35	59	78	130	302	4.11428712361247e-12	2.28067841472474e-12	2.44153889022567e-12	-3.98769208558911e-13	9.23527363712179e-12	1	1
Sevir.9G252966	28	54	27	127	236	0.0154006074609966	1.35158270971279	-18.9135424513167	6.35595882502867	26.6364845935191	7.01635305233018e-06	0.000148957204378272
Sevir.9G417000	9	9	13	11	42	3.50837003195531	0.0769690430504083	0.427048035714773	-2.77214482200284	6.78453193272333	0.0790919657901005	0.656787684145772
Sevir.9G539200	15	37	31	61	144	-0.170883479593421	2.79511915100415	-1.03090424784351	-0.0157080667727022	4.01261494521378	0.260105161810509	1
Sevir.9G281800	35	58	78	128	299	0.00348868896736635	-0.00293268803443921	0.00777453411617841	-0.0039013487705317	0.0180972598885157	0.999356006625922	1
Sevir.9G049900	35	59	78	130	302	4.11428712361247e-12	2.28067841472474e-12	2.44153889022567e-12	-3.98769208558911e-13	9.23527363712179e-12	1	1
Sevir.9G373400	35	59	78	130	302	4.11428712361247e-12	2.28067841472474e-12	2.44153889022567e-12	-3.98769208558911e-13	9.23527363712179e-12	1	1
Sevir.9G455500	35	59	77	130	301	0.000385109638679468	0.000649127577039091	-0.00707639334214224	0.00143006378777549	0.00954069434563628	0.999752858272342	1
Sevir.9G020400	35	58	78	130	301	0.000385109638679468	-0.0110096801405227	0.000858158474210469	0.00143006378777549	0.0136830120411881	0.999576055182529	1
Sevir.9G357300	35	59	78	130	302	4.11428712361247e-12	2.28067841472474e-12	2.44153889022567e-12	-3.98769208558911e-13	9.23527363712179e-12	1	1
Sevir.9G457832	35	58	78	130	301	0.000385109638679468	-0.0110096801405227	0.000858158474210469	0.00143006378777549	0.0136830120411881	0.999576055182529	1
Sevir.9G508600	35	59	78	130	302	4.11428712361247e-12	2.28067841472474e-12	2.44153889022567e-12	-3.98769208558911e-13	9.23527363712179e-12	1	1
Sevir.9G520600	35	59	78	130	302	4.11428712361247e-12	2.28067841472474e-12	2.44153889022567e-12	-3.98769208558911e-13	9.23527363712179e-12	1	1
Sevir.9G330100	35	59	78	130	302	4.11428712361247e-12	2.28067841472474e-12	2.44153889022567e-12	-3.98769208558911e-13	9.23527363712179e-12	1	1
Sevir.9G150700	35	59	78	130	302	4.11428712361247e-12	2.28067841472474e-12	2.44153889022567e-12	-3.98769208558911e-13	9.23527363712179e-12	1	1
Sevir.9G160200	34	55	75	128	292	0.000746600350674713	-0.0734058156753918	-0.00230796379215387	0.0422554454876335	0.118715825305854	0.989500539187922	1
Sevir.9G509200	35	59	78	128	300	0.00154541333747505	0.00260501066896256	0.00344389200245784	-0.0100473322746299	0.0176416482835254	0.999380087771216	1
Sevir.9G182300	35	57	75	129	296	0.0140957027069005	-0.0118499770008596	-0.0275135696868547	0.0196611940771639	0.0731204434717788	0.994855179648209	1
Sevir.9G446300	35	59	78	130	302	4.11428712361247e-12	2.28067841472474e-12	2.44153889022567e-12	-3.98769208558911e-13	9.23527363712179e-12	1	1
Sevir.9G039500	35	58	76	129	298	0.00622281879611586	-0.00082028967213868	-0.0121460688081948	0.00406198069409571	0.023251157970545	0.999063606597304	1
Sevir.9G507000	35	59	78	130	302	4.11428712361247e-12	2.28067841472474e-12	2.44153889022567e-12	-3.98769208558911e-13	9.23527363712179e-12	1	1
Sevir.9G255800	35	59	78	130	302	4.11428712361247e-12	2.28067841472474e-12	2.44153889022567e-12	-3.98769208558911e-13	9.23527363712179e-12	1	1
Sevir.9G512200	35	58	77	130	300	0.00154541333747505	-0.00633343174099108	-0.00301618765328275	0.005739418667068	0.0166344513988169	0.999432239354924	1
Sevir.9G257200	35	59	78	130	302	4.11428712361247e-12	2.28067841472474e-12	2.44153889022567e-12	-3.98769208558911e-13	9.23527363712179e-12	1	1
Sevir.9G333800	35	59	77	128	299	0.00348868896736635	0.00588076053742064	-0.000656436106972683	-0.0039013487705317	0.0139272343822914	0.999564686336092	1
Sevir.9G399600	35	59	78	130	302	4.11428712361247e-12	2.28067841472474e-12	2.44153889022567e-12	-3.98769208558911e-13	9.23527363712179e-12	1	1
Sevir.9G575900	31	47	74	120	272	-0.00868265385712496	-0.709235079599255	0.199997865674211	0.0725177278110278	0.990433326941619	0.803566793972697	1
Sevir.9G078500	35	59	78	129	301	0.000385109638679468	0.000649127577039091	0.000858158474210469	-0.00250351975694513	0.00439591544687416	0.999922585887767	1
Sevir.9G065900	30	59	78	127	294	-0.486839225325888	0.0425288925193497	0.0562245551045483	0.00155560104342114	0.587148273993207	0.899368076441012	1
Sevir.9G584100	0	0	2	2	4	-0.463576	-0.7814568	0.904907956804855	0.0449311944142083	2.19487195121906	0.532959143100636	1
Sevir.9G277666	2	3	17	2	24	-0.219551731156632	-0.608232702815357	18.8215458965251	-6.7183058657357	26.3676361962328	7.98800302666437e-06	0.000167708778299165
Sevir.9G437100	35	59	78	128	300	0.00154541333747505	0.00260501066896256	0.00344389200245784	-0.0100473322746299	0.0176416482835254	0.999380087771216	1
Sevir.9G049100	16	33	61	79	189	-1.59134718019358	-0.41697922738517	3.04181628026913	-0.0683202621115031	5.11846294995938	0.163325403984297	1
Sevir.9G515400	35	59	76	127	297	0.00975579124997475	0.0164451885545077	-0.00654565321495639	-0.00562057072985132	0.0383672037492901	0.998024096580848	1
Sevir.9G131000	35	57	77	129	298	0.00622281879611586	-0.0255042375579008	1.42573690766153e-05	0.00406198069409571	0.035803294417189	0.998217443460199	1
Sevir.9G340700	35	59	78	130	302	4.11428712361247e-12	2.28067841472474e-12	2.44153889022567e-12	-3.98769208558911e-13	9.23527363712179e-12	1	1
Sevir.9G020000	34	57	74	130	295	-0.00104183492337972	-0.00694017285509984	-0.0630648188589345	0.0715003918648151	0.142547218502229	0.986282957474964	1
Sevir.9G018000	35	59	78	130	302	4.11428712361247e-12	2.28067841472474e-12	2.44153889022567e-12	-3.98769208558911e-13	9.23527363712179e-12	1	1
Sevir.9G544200	14	27	32	55	128	-0.0469365300015531	0.158900874008237	-0.0339612544388395	-0.000179105492032312	0.239977763940662	0.970891211701324	1
Sevir.9G379733	21	59	52	130	262	-2.8878971016811	1.19306735878126	-3.62815680152797	2.62878314503863	10.3379044070289	0.0159017812235412	0.171426020311357
Sevir.9G319766	7	25	24	46	102	-1.96628746039264	1.29139517802871	-0.208623461956828	0.0997430527496548	3.56604915312784	0.312296260622537	1
Sevir.9G106700	35	59	78	127	299	0.00348868896736635	0.00588076053742064	0.00777453411617841	-0.0226820090527288	0.0398259926736942	0.997911253350869	1
Sevir.9G358100	35	59	76	129	299	0.00348868896736635	0.00588076053742064	-0.0194366361365954	0.000659663701807563	0.02946574934319	0.9986666037431	1
Sevir.9G483400	35	59	78	130	302	4.11428712361247e-12	2.28067841472474e-12	2.44153889022567e-12	-3.98769208558911e-13	9.23527363712179e-12	1	1
Sevir.9G005200	35	59	78	130	302	4.11428712361247e-12	2.28067841472474e-12	2.44153889022567e-12	-3.98769208558911e-13	9.23527363712179e-12	1	1
Sevir.9G266350	32	59	77	118	286	-0.0396006861061003	0.174872749652758	0.132836796839107	-0.21231437420782	0.559624606805786	0.905609905005424	1
Sevir.9G068700	35	59	78	129	301	0.000385109638679468	0.000649127577039091	0.000858158474210469	-0.00250351975694513	0.00439591544687416	0.999922585887767	1
Sevir.9G052500	23	59	74	120	276	-2.52484490830126	0.478502907248874	0.103423966171687	0.0119602650891291	3.11873204681095	0.373678827073039	1
Sevir.9G269900	35	59	77	130	301	0.000385109638679468	0.000649127577039091	-0.00707639334214224	0.00143006378777549	0.00954069434563628	0.999752858272342	1
Sevir.9G329700	35	59	78	130	302	4.11428712361247e-12	2.28067841472474e-12	2.44153889022567e-12	-3.98769208558911e-13	9.23527363712179e-12	1	1
Sevir.9G392100	35	59	78	130	302	4.11428712361247e-12	2.28067841472474e-12	2.44153889022567e-12	-3.98769208558911e-13	9.23527363712179e-12	1	1
Sevir.9G344700	35	59	78	130	302	4.11428712361247e-12	2.28067841472474e-12	2.44153889022567e-12	-3.98769208558911e-13	9.23527363712179e-12	1	1
Sevir.9G122600	35	59	77	130	301	0.000385109638679468	0.000649127577039091	-0.00707639334214224	0.00143006378777549	0.00954069434563628	0.999752858272342	1
Sevir.9G473700	35	59	77	130	301	0.000385109638679468	0.000649127577039091	-0.00707639334214224	0.00143006378777549	0.00954069434563628	0.999752858272342	1
Sevir.9G290800	35	59	78	130	302	4.11428712361247e-12	2.28067841472474e-12	2.44153889022567e-12	-3.98769208558911e-13	9.23527363712179e-12	1	1
Sevir.9G521500	35	59	78	130	302	4.11428712361247e-12	2.28067841472474e-12	2.44153889022567e-12	-3.98769208558911e-13	9.23527363712179e-12	1	1
Sevir.9G214000	35	59	78	130	302	4.11428712361247e-12	2.28067841472474e-12	2.44153889022567e-12	-3.98769208558911e-13	9.23527363712179e-12	1	1
Sevir.9G301301	31	54	61	128	274	-0.0179486490844453	0.0041303485117421	-1.34831351266739	0.856844647016018	2.2272371572796	0.526603445022579	1
Sevir.9G319400	35	58	78	130	301	0.000385109638679468	-0.0110096801405227	0.000858158474210469	0.00143006378777549	0.0136830120411881	0.999576055182529	1
Sevir.9G551600	35	59	78	130	302	4.11428712361247e-12	2.28067841472474e-12	2.44153889022567e-12	-3.98769208558911e-13	9.23527363712179e-12	1	1
Sevir.9G019200	35	58	78	129	300	0.00154541333747505	-0.00633343174099108	0.00344389200245784	-0.000149786156134936	0.0114725232370589	0.999674303583856	1
Sevir.9G003800	35	59	78	130	302	4.11428712361247e-12	2.28067841472474e-12	2.44153889022567e-12	-3.98769208558911e-13	9.23527363712179e-12	1	1
Sevir.9G530601	35	59	78	130	302	4.11428712361247e-12	2.28067841472474e-12	2.44153889022567e-12	-3.98769208558911e-13	9.23527363712179e-12	1	1
Sevir.9G454200	35	58	78	130	301	0.000385109638679468	-0.0110096801405227	0.000858158474210469	0.00143006378777549	0.0136830120411881	0.999576055182529	1
Sevir.9G320100	35	59	78	130	302	4.11428712361247e-12	2.28067841472474e-12	2.44153889022567e-12	-3.98769208558911e-13	9.23527363712179e-12	1	1
Sevir.9G144600	35	59	78	128	300	0.00154541333747505	0.00260501066896256	0.00344389200245784	-0.0100473322746299	0.0176416482835254	0.999380087771216	1
Sevir.9G482100	35	59	78	130	302	4.11428712361247e-12	2.28067841472474e-12	2.44153889022567e-12	-3.98769208558911e-13	9.23527363712179e-12	1	1
Sevir.9G046900	35	59	78	130	302	4.11428712361247e-12	2.28067841472474e-12	2.44153889022567e-12	-3.98769208558911e-13	9.23527363712179e-12	1	1
Sevir.9G093950	33	59	69	130	291	-0.0155921696818937	0.0812347883185183	-0.504695642776338	0.178989474914503	0.780512075691253	0.85412238257563	1
Sevir.9G043100	35	59	77	130	301	0.000385109638679468	0.000649127577039091	-0.00707639334214224	0.00143006378777549	0.00954069434563628	0.999752858272342	1
Sevir.9G505900	35	59	78	129	301	0.000385109638679468	0.000649127577039091	0.000858158474210469	-0.00250351975694513	0.00439591544687416	0.999922585887767	1
Sevir.9G249700	35	59	78	130	302	4.11428712361247e-12	2.28067841472474e-12	2.44153889022567e-12	-3.98769208558911e-13	9.23527363712179e-12	1	1
Sevir.9G396400	35	59	78	130	302	4.11428712361247e-12	2.28067841472474e-12	2.44153889022567e-12	-3.98769208558911e-13	9.23527363712179e-12	1	1
Sevir.9G125800	35	59	78	130	302	4.11428712361247e-12	2.28067841472474e-12	2.44153889022567e-12	-3.98769208558911e-13	9.23527363712179e-12	1	1
Sevir.9G396800	35	59	78	129	301	0.000385109638679468	0.000649127577039091	0.000858158474210469	-0.00250351975694513	0.00439591544687416	0.999922585887767	1
Sevir.9G292800	35	58	76	130	299	0.00348868896736635	-0.00293268803443921	-0.0194366361365954	0.0129569538465564	0.0388149669849574	0.997989675746614	1
Sevir.9G478300	34	58	76	129	297	-0.00513749933467013	-9.25024342535161e-06	-0.00654565321495639	0.0103859536930655	0.0220783564861174	0.999133249339184	1
Sevir.9G237500	35	59	77	128	299	0.00348868896736635	0.00588076053742064	-0.000656436106972683	-0.0039013487705317	0.0139272343822914	0.999564686336092	1
Sevir.9G043900	35	59	77	129	300	0.00154541333747505	0.00260501066896256	-0.00301618765328275	-0.000149786156134936	0.0073163978158553	0.999833922143162	1
Sevir.9G062700	35	57	75	128	295	0.0192507593262458	-0.00694017285509984	-0.0186496933129119	0.00808471078775914	0.0529253362820167	0.996812654614487	1
Sevir.9G263000	35	58	77	128	298	0.00622281879611586	-0.00082028967213868	1.42573690766153e-05	-0.000603134504660817	0.00766050034199197	0.999822087420765	1
Sevir.9G331350	35	59	78	130	302	4.11428712361247e-12	2.28067841472474e-12	2.44153889022567e-12	-3.98769208558911e-13	9.23527363712179e-12	1	1
Sevir.9G402666	35	58	78	130	301	0.000385109638679468	-0.0110096801405227	0.000858158474210469	0.00143006378777549	0.0136830120411881	0.999576055182529	1
Sevir.9G478600	35	59	78	130	302	4.11428712361247e-12	2.28067841472474e-12	2.44153889022567e-12	-3.98769208558911e-13	9.23527363712179e-12	1	1
Sevir.9G407350	19	19	43	37	118	2.07307974309546	-0.712559259126416	5.14588346552692	-3.74633303350043	11.6778555012492	0.00857224635533516	0.0993976994773901
Sevir.9G176200	33	58	76	128	295	-0.0413317199234952	0.00234418482134691	-0.000484029168956065	0.00808471078775914	0.0522446447015573	0.996873310342997	1
Sevir.9G151700	35	59	78	130	302	4.11428712361247e-12	2.28067841472474e-12	2.44153889022567e-12	-3.98769208558911e-13	9.23527363712179e-12	1	1
Sevir.9G086500	35	59	78	129	301	0.000385109638679468	0.000649127577039091	0.000858158474210469	-0.00250351975694513	0.00439591544687416	0.999922585887767	1
Sevir.9G418700	35	59	78	130	302	4.11428712361247e-12	2.28067841472474e-12	2.44153889022567e-12	-3.98769208558911e-13	9.23527363712179e-12	1	1
Sevir.9G099800	35	59	78	130	302	4.11428712361247e-12	2.28067841472474e-12	2.44153889022567e-12	-3.98769208558911e-13	9.23527363712179e-12	1	1
Sevir.9G098800	35	59	78	130	302	4.11428712361247e-12	2.28067841472474e-12	2.44153889022567e-12	-3.98769208558911e-13	9.23527363712179e-12	1	1
Sevir.9G201100	34	56	73	124	287	0.0163933007052161	-8.62104897566956e-05	-0.0170987495228987	0.00169010213542494	0.0352683628532965	0.998256964094818	1
Sevir.9G040400	35	57	76	130	298	0.00622281879611586	-0.0255042375579008	-0.0121460688081948	0.0231119463091293	0.0669850714713408	0.995480658186583	1
Sevir.9G054200	35	58	78	130	301	0.000385109638679468	-0.0110096801405227	0.000858158474210469	0.00143006378777549	0.0136830120411881	0.999576055182529	1
Sevir.9G445300	35	59	78	130	302	4.11428712361247e-12	2.28067841472474e-12	2.44153889022567e-12	-3.98769208558911e-13	9.23527363712179e-12	1	1
Sevir.9G241900	35	58	78	127	298	0.00622281879611586	-0.00082028967213868	0.0138676510091857	-0.0127354077408246	0.0336461672182648	0.998375039838331	1
Sevir.9G118100	35	59	78	130	302	4.11428712361247e-12	2.28067841472474e-12	2.44153889022567e-12	-3.98769208558911e-13	9.23527363712179e-12	1	1
Sevir.9G332800	35	58	78	130	301	0.000385109638679468	-0.0110096801405227	0.000858158474210469	0.00143006378777549	0.0136830120411881	0.999576055182529	1
Sevir.9G350200	35	57	78	129	299	0.00348868896736635	-0.0342230441212523	0.00777453411617841	0.000659663701807563	0.0461459309066047	0.997399753147507	1
Sevir.9G344800	35	59	78	130	302	4.11428712361247e-12	2.28067841472474e-12	2.44153889022567e-12	-3.98769208558911e-13	9.23527363712179e-12	1	1
Sevir.9G123000	35	59	78	130	302	4.11428712361247e-12	2.28067841472474e-12	2.44153889022567e-12	-3.98769208558911e-13	9.23527363712179e-12	1	1
Sevir.9G411900	35	59	78	130	302	4.11428712361247e-12	2.28067841472474e-12	2.44153889022567e-12	-3.98769208558911e-13	9.23527363712179e-12	1	1
Sevir.9G143500	35	58	77	130	300	0.00154541333747505	-0.00633343174099108	-0.00301618765328275	0.005739418667068	0.0166344513988169	0.999432239354924	1
Sevir.9G570700	35	59	78	130	302	4.11428712361247e-12	2.28067841472474e-12	2.44153889022567e-12	-3.98769208558911e-13	9.23527363712179e-12	1	1
Sevir.9G316800	35	58	77	129	299	0.00348868896736635	-0.00293268803443921	-0.000656436106972683	0.000659663701807563	0.00773747681058581	0.999819403234724	1
Sevir.9G135700	8	13	49	63	133	-3.56599794559509	-6.48758158898838	6.24708603600343	0.577161033308216	16.8778266038951	0.000748829638676634	0.011132659396708
Sevir.9G373600	35	59	78	130	302	4.11428712361247e-12	2.28067841472474e-12	2.44153889022567e-12	-3.98769208558911e-13	9.23527363712179e-12	1	1
Sevir.9G576800	13	19	9	57	98	0.23750048360025	-0.0011086589481343	-10.511411352053	5.20253999440574	15.9525604890071	0.00115966409914695	0.0165295694132165
Sevir.9G260600	33	43	77	129	282	0.00309206871429469	-2.65431696080941	0.238239293248173	0.476979653357591	3.37262797612947	0.337661427625751	1
Sevir.9G094651	35	58	77	129	299	0.00348868896736635	-0.00293268803443921	-0.000656436106972683	0.000659663701807563	0.00773747681058581	0.999819403234724	1
Sevir.9G222100	35	59	78	130	302	4.11428712361247e-12	2.28067841472474e-12	2.44153889022567e-12	-3.98769208558911e-13	9.23527363712179e-12	1	1
Sevir.9G334600	32	53	50	127	262	0.0881217871234532	0.0643288479220182	-4.61347629164938	1.79255334162888	6.55848026832373	0.0873844992037497	0.712823746052498
Sevir.9G432700	25	26	43	76	170	1.42467995198452	-1.56605558906951	-0.0187474972480986	0.108762379626278	3.11824541792841	0.373750922681797	1
Sevir.9G277566	34	57	72	112	275	0.142239059281444	0.19961989451729	0.0133435599140652	-0.34358203320665	0.698784546919449	0.873489798639023	1
Sevir.9G172600	35	59	78	130	302	4.11428712361247e-12	2.28067841472474e-12	2.44153889022567e-12	-3.98769208558911e-13	9.23527363712179e-12	1	1
Sevir.9G534800	35	59	78	130	302	4.11428712361247e-12	2.28067841472474e-12	2.44153889022567e-12	-3.98769208558911e-13	9.23527363712179e-12	1	1
Sevir.9G499750	35	59	78	130	302	4.11428712361247e-12	2.28067841472474e-12	2.44153889022567e-12	-3.98769208558911e-13	9.23527363712179e-12	1	1
Sevir.9G479800	35	58	76	130	299	0.00348868896736635	-0.00293268803443921	-0.0194366361365954	0.0129569538465564	0.0388149669849574	0.997989675746614	1
Sevir.9G126651	35	58	78	129	300	0.00154541333747505	-0.00633343174099108	0.00344389200245784	-0.000149786156134936	0.0114725232370589	0.999674303583856	1
Sevir.9G571300	35	59	78	130	302	4.11428712361247e-12	2.28067841472474e-12	2.44153889022567e-12	-3.98769208558911e-13	9.23527363712179e-12	1	1
Sevir.9G072500	35	59	78	130	302	4.11428712361247e-12	2.28067841472474e-12	2.44153889022567e-12	-3.98769208558911e-13	9.23527363712179e-12	1	1
Sevir.9G432601	35	59	78	130	302	4.11428712361247e-12	2.28067841472474e-12	2.44153889022567e-12	-3.98769208558911e-13	9.23527363712179e-12	1	1
Sevir.9G262850	35	58	78	130	301	0.000385109638679468	-0.0110096801405227	0.000858158474210469	0.00143006378777549	0.0136830120411881	0.999576055182529	1
Sevir.9G259100	35	59	78	130	302	4.11428712361247e-12	2.28067841472474e-12	2.44153889022567e-12	-3.98769208558911e-13	9.23527363712179e-12	1	1
Sevir.9G047900	35	59	78	130	302	4.11428712361247e-12	2.28067841472474e-12	2.44153889022567e-12	-3.98769208558911e-13	9.23527363712179e-12	1	1
Sevir.9G178700	35	58	77	130	300	0.00154541333747505	-0.00633343174099108	-0.00301618765328275	0.005739418667068	0.0166344513988169	0.999432239354924	1
Sevir.9G323200	35	56	78	130	299	0.00348868896736635	-0.09975182879786	0.00777453411617841	0.0129569538465564	0.123972005727961	0.988813107714955	1
Sevir.9G223600	35	55	74	125	289	0.0677730034645068	-0.0377671196443405	-0.00552823239925802	0.00285553052596833	0.113923886034074	0.990115688301257	1
Sevir.9G450200	35	59	78	130	302	4.11428712361247e-12	2.28067841472474e-12	2.44153889022567e-12	-3.98769208558911e-13	9.23527363712179e-12	1	1
Sevir.9G269850	9	2	17	4	32	7.54968691694134	-2.89148503427179	9.23205282239384	-6.9363735972071	26.6095983708141	7.10796491391248e-06	0.000150714746113373
Sevir.9G225900	26	58	73	128	285	-1.49616293182911	0.0967690334115699	-0.00504278846691904	0.230512665552242	1.82848741925985	0.608755462216585	1
Sevir.9G086600	35	59	78	129	301	0.000385109638679468	0.000649127577039091	0.000858158474210469	-0.00250351975694513	0.00439591544687416	0.999922585887767	1
Sevir.9G396900	34	59	78	129	300	-0.0169733043413234	0.00260501066896256	0.00344389200245784	-0.000149786156134936	0.0231719931688787	0.999068362731716	1
Sevir.9G129600	35	59	78	130	302	4.11428712361247e-12	2.28067841472474e-12	2.44153889022567e-12	-3.98769208558911e-13	9.23527363712179e-12	1	1
Sevir.9G245600	35	59	78	130	302	4.11428712361247e-12	2.28067841472474e-12	2.44153889022567e-12	-3.98769208558911e-13	9.23527363712179e-12	1	1
Sevir.9G466800	35	59	78	129	301	0.000385109638679468	0.000649127577039091	0.000858158474210469	-0.00250351975694513	0.00439591544687416	0.999922585887767	1
Sevir.9G511800	35	59	78	130	302	4.11428712361247e-12	2.28067841472474e-12	2.44153889022567e-12	-3.98769208558911e-13	9.23527363712179e-12	1	1
Sevir.9G421900	35	59	77	130	301	0.000385109638679468	0.000649127577039091	-0.00707639334214224	0.00143006378777549	0.00954069434563628	0.999752858272342	1
Sevir.9G107200	35	59	78	127	299	0.00348868896736635	0.00588076053742064	0.00777453411617841	-0.0226820090527288	0.0398259926736942	0.997911253350869	1
Sevir.9G360800	35	59	78	130	302	4.11428712361247e-12	2.28067841472474e-12	2.44153889022567e-12	-3.98769208558911e-13	9.23527363712179e-12	1	1
Sevir.9G197200	35	58	77	129	299	0.00348868896736635	-0.00293268803443921	-0.000656436106972683	0.000659663701807563	0.00773747681058581	0.999819403234724	1
Sevir.9G263100	35	59	78	130	302	4.11428712361247e-12	2.28067841472474e-12	2.44153889022567e-12	-3.98769208558911e-13	9.23527363712179e-12	1	1
Sevir.9G248800	35	59	78	130	302	4.11428712361247e-12	2.28067841472474e-12	2.44153889022567e-12	-3.98769208558911e-13	9.23527363712179e-12	1	1
Sevir.9G258000	35	59	78	129	301	0.000385109638679468	0.000649127577039091	0.000858158474210469	-0.00250351975694513	0.00439591544687416	0.999922585887767	1
Sevir.9G114400	35	59	78	130	302	4.11428712361247e-12	2.28067841472474e-12	2.44153889022567e-12	-3.98769208558911e-13	9.23527363712179e-12	1	1
Sevir.9G121900	35	57	78	130	300	0.00154541333747505	-0.0441861533075148	0.00344389200245784	0.005739418667068	0.0549148773145157	0.996633254411579	1
Sevir.9G468400	35	58	78	130	301	0.000385109638679468	-0.0110096801405227	0.000858158474210469	0.00143006378777549	0.0136830120411881	0.999576055182529	1
Sevir.9G484200	35	57	77	129	298	0.00622281879611586	-0.0255042375579008	1.42573690766153e-05	0.00406198069409571	0.035803294417189	0.998217443460199	1
Sevir.9G364000	32	54	74	123	283	-0.0194160361354937	-0.0300086575696722	0.0112622613547193	0.0114066540373056	0.0720936090971908	0.994961626382654	1
Sevir.9G305451	35	59	78	130	302	4.11428712361247e-12	2.28067841472474e-12	2.44153889022567e-12	-3.98769208558911e-13	9.23527363712179e-12	1	1
Sevir.9G009600	35	59	78	130	302	4.11428712361247e-12	2.28067841472474e-12	2.44153889022567e-12	-3.98769208558911e-13	9.23527363712179e-12	1	1
Sevir.9G485175	35	59	78	129	301	0.000385109638679468	0.000649127577039091	0.000858158474210469	-0.00250351975694513	0.00439591544687416	0.999922585887767	1
Sevir.9G265000	35	59	78	130	302	4.11428712361247e-12	2.28067841472474e-12	2.44153889022567e-12	-3.98769208558911e-13	9.23527363712179e-12	1	1
Sevir.9G164100	14	45	67	126	252	-7.91640141206428	-0.363747746043367	0.0562806226071175	2.83066524809512	11.1670950288099	0.0108558065476233	0.122547654874757
Sevir.9G450000	35	59	77	130	301	0.000385109638679468	0.000649127577039091	-0.00707639334214224	0.00143006378777549	0.00954069434563628	0.999752858272342	1
Sevir.9G015800	33	59	78	127	297	-0.0586240854458961	0.0164451885545077	0.021741045457028	-0.00562057072985132	0.102430890187283	0.991544120373823	1
Sevir.9G566400	34	57	77	128	296	-0.00270505169728717	-0.0118499770008596	0.00395224964859733	0.00266546379185458	0.0211727421385987	0.999185806601152	1
Sevir.9G383500	34	56	75	127	292	0.000746600350674713	-0.0191921281183567	-0.00230796379215387	0.0135411215985132	0.0357878138596984	0.998218591186413	1
Sevir.9G544800	35	59	77	128	299	0.00348868896736635	0.00588076053742064	-0.000656436106972683	-0.0039013487705317	0.0139272343822914	0.999564686336092	1
Sevir.9G224200	35	59	78	130	302	4.11428712361247e-12	2.28067841472474e-12	2.44153889022567e-12	-3.98769208558911e-13	9.23527363712179e-12	1	1
Sevir.9G545100	35	59	78	130	302	4.11428712361247e-12	2.28067841472474e-12	2.44153889022567e-12	-3.98769208558911e-13	9.23527363712179e-12	1	1
Sevir.9G044100	10	10	9	13	42	5.41177273080902	0.392546576605442	-0.314714488123649	-1.42708972990479	7.5461235254429	0.0563851098426378	0.497930771766704
Sevir.9G581300	15	52	37	117	221	-4.3973216790111	1.80361616636773	-7.06356922789976	5.0265652775389	18.2910723508175	0.000383045168737286	0.0060192140810042
Sevir.9G501600	35	59	77	130	301	0.000385109638679468	0.000649127577039091	-0.00707639334214224	0.00143006378777549	0.00954069434563628	0.999752858272342	1
Sevir.9G186800	35	59	78	130	302	4.11428712361247e-12	2.28067841472474e-12	2.44153889022567e-12	-3.98769208558911e-13	9.23527363712179e-12	1	1
Sevir.9G232433	35	59	78	129	301	0.000385109638679468	0.000649127577039091	0.000858158474210469	-0.00250351975694513	0.00439591544687416	0.999922585887767	1
Sevir.9G525100	34	58	77	130	299	-0.0122792150581839	-0.00293268803443921	-0.000656436106972683	0.0129569538465564	0.0288252930461521	0.998709592441843	1
Sevir.9G132800	35	58	78	129	300	0.00154541333747505	-0.00633343174099108	0.00344389200245784	-0.000149786156134936	0.0114725232370589	0.999674303583856	1
Sevir.9G179300	35	57	76	130	298	0.00622281879611586	-0.0255042375579008	-0.0121460688081948	0.0231119463091293	0.0669850714713408	0.995480658186583	1
Sevir.9G453600	34	57	77	129	297	-0.00513749933467013	-0.0180423023308231	0.00110700065988156	0.0103859536930655	0.0346727560184402	0.998300628330818	1
Sevir.9G272200	35	59	78	130	302	4.11428712361247e-12	2.28067841472474e-12	2.44153889022567e-12	-3.98769208558911e-13	9.23527363712179e-12	1	1
Sevir.9G023200	35	59	78	130	302	4.11428712361247e-12	2.28067841472474e-12	2.44153889022567e-12	-3.98769208558911e-13	9.23527363712179e-12	1	1
Sevir.9G167000	35	59	78	130	302	4.11428712361247e-12	2.28067841472474e-12	2.44153889022567e-12	-3.98769208558911e-13	9.23527363712179e-12	1	1
Sevir.9G219800	35	55	72	128	290	0.0575483586249743	-0.0483812737145324	-0.112332332677131	0.0802722747668582	0.298534239783496	0.960303914151772	1
Sevir.9G566500	35	59	78	130	302	4.11428712361247e-12	2.28067841472474e-12	2.44153889022567e-12	-3.98769208558911e-13	9.23527363712179e-12	1	1
Sevir.9G013800	22	29	59	53	163	0.511764964900971	-0.254060964298002	6.7847311174092	-4.1994484902424	11.7500055368506	0.00829049267242124	0.0965020128658931
Sevir.9G088700	35	59	78	130	302	4.11428712361247e-12	2.28067841472474e-12	2.44153889022567e-12	-3.98769208558911e-13	9.23527363712179e-12	1	1
Sevir.9G104900	34	58	77	127	296	-0.00270505169728717	0.000512759196950449	0.00395224964859733	-0.00136619833366828	0.00853625887650323	0.999790777556926	1
Sevir.9G401400	35	59	78	130	302	4.11428712361247e-12	2.28067841472474e-12	2.44153889022567e-12	-3.98769208558911e-13	9.23527363712179e-12	1	1
Sevir.9G442600	35	59	77	130	301	0.000385109638679468	0.000649127577039091	-0.00707639334214224	0.00143006378777549	0.00954069434563628	0.999752858272342	1
Sevir.9G389700	35	57	76	128	296	0.0140957027069005	-0.0118499770008596	-0.00265251927311502	0.00266546379185458	0.0312636627727297	0.998543505187001	1
Sevir.9G365000	34	57	77	129	297	-0.00513749933467013	-0.0180423023308231	0.00110700065988156	0.0103859536930655	0.0346727560184402	0.998300628330818	1
Sevir.9G136700	35	59	78	129	301	0.000385109638679468	0.000649127577039091	0.000858158474210469	-0.00250351975694513	0.00439591544687416	0.999922585887767	1
Sevir.9G392900	35	58	76	128	297	0.00975579124997475	-9.25024342535161e-06	-0.00654565321495639	0.000181454822858374	0.0164921495312149	0.999439485334173	1
Sevir.9G345400	35	59	78	130	302	4.11428712361247e-12	2.28067841472474e-12	2.44153889022567e-12	-3.98769208558911e-13	9.23527363712179e-12	1	1
Sevir.9G479900	34	42	76	117	269	0.255902324544227	-2.11910329755926	0.612463681058891	0.0125457187215521	3.00001502188393	0.391622860197869	1
Sevir.9G382000	33	59	78	130	300	-0.089925024591437	0.00260501066896256	0.00344389200245784	0.005739418667068	0.101713345929925	0.991631025896632	1
Sevir.9G168700	2	3	37	3	45	-1.9822143899502	-3.81511801483486	55.4111393281299	-13.8354773588828	75.0439490917978	3.54557874688691e-16	3.22616177700751e-14
Sevir.9G333200	35	59	78	129	301	0.000385109638679468	0.000649127577039091	0.000858158474210469	-0.00250351975694513	0.00439591544687416	0.999922585887767	1
Sevir.9G343700	34	57	74	129	294	-0.00015569830747286	-0.00332597684440291	-0.0492459886509717	0.0471859368940151	0.0999136006968626	0.991847789968809	1
Sevir.9G044690	0	0	2	0	2	-0.231788	-0.3907284	4.26014731360971	-0.8609272	5.74359091360971	0.124773750340077	0.951743550092534
Sevir.9G267850	3	0	18	2	23	0.0419606731503525	-4.4933766	24.4822119697727	-6.3046761555503	35.3222253984734	1.04148112582718e-07	2.89647096166528e-06
Sevir.9G367900	35	59	78	130	302	4.11428712361247e-12	2.28067841472474e-12	2.44153889022567e-12	-3.98769208558911e-13	9.23527363712179e-12	1	1
Sevir.9G420100	35	59	78	130	302	4.11428712361247e-12	2.28067841472474e-12	2.44153889022567e-12	-3.98769208558911e-13	9.23527363712179e-12	1	1
Sevir.9G048700	35	59	78	130	302	4.11428712361247e-12	2.28067841472474e-12	2.44153889022567e-12	-3.98769208558911e-13	9.23527363712179e-12	1	1
Sevir.9G172750	30	59	77	130	296	-0.540154230560171	0.0237609810834081	0.00395224964859733	0.0523533891895963	0.620220850481773	0.891788068399656	1
Sevir.9G110900	35	58	76	130	299	0.00348868896736635	-0.00293268803443921	-0.0194366361365954	0.0129569538465564	0.0388149669849574	0.997989675746614	1
Sevir.9G077232	1	3	5	3	12	-0.109775865578316	0.183354205630714	1.16557794334345	-0.907870795810656	2.36657881036313	0.499886285810758	1
Sevir.9G410400	34	57	78	128	297	-0.00513749933467013	-0.0180423023308231	0.021741045457028	0.000181454822858374	0.0451023019453795	0.99748667794598	1
Sevir.9G227700	35	59	77	130	301	0.000385109638679468	0.000649127577039091	-0.00707639334214224	0.00143006378777549	0.00954069434563628	0.999752858272342	1
Sevir.9G539600	35	59	78	129	301	0.000385109638679468	0.000649127577039091	0.000858158474210469	-0.00250351975694513	0.00439591544687416	0.999922585887767	1
Sevir.9G129100	35	59	78	130	302	4.11428712361247e-12	2.28067841472474e-12	2.44153889022567e-12	-3.98769208558911e-13	9.23527363712179e-12	1	1
Sevir.9G208200	23	14	71	20	128	4.4947120835246	-4.84454286982937	43.5417952519787	-22.3589557825444	75.2400059878771	3.21859240323712e-16	2.95487547729446e-14
Sevir.9G411150	35	59	78	130	302	4.11428712361247e-12	2.28067841472474e-12	2.44153889022567e-12	-3.98769208558911e-13	9.23527363712179e-12	1	1
Sevir.9G458900	35	55	76	127	293	0.0320396928370053	-0.0877902907072164	0.00139161435099672	0.00605874916984912	0.127280347065068	0.988373791539511	1
Sevir.9G105000	35	58	76	130	299	0.00348868896736635	-0.00293268803443921	-0.0194366361365954	0.0129569538465564	0.0388149669849574	0.997989675746614	1
Sevir.9G297400	35	59	78	130	302	4.11428712361247e-12	2.28067841472474e-12	2.44153889022567e-12	-3.98769208558911e-13	9.23527363712179e-12	1	1
Sevir.9G400800	27	41	71	77	216	0.154542555921791	-0.0340485411433997	4.14789090487627	-2.74644460963815	7.08292661157961	0.0693010666054199	0.589922738461691
Sevir.9G299333	13	16	19	41	89	0.699162307784545	-0.110707496501316	-0.691449731534299	0.188699629329035	1.6900191651492	0.639155038907848	1
Sevir.9G576600	10	2	6	7	25	17.4116475477592	-1.70308821186789	-0.0323381017989911	-1.31482051705185	20.4618943784779	0.000136150617252318	0.0023373464677147
Sevir.9G328800	35	59	77	130	301	0.000385109638679468	0.000649127577039091	-0.00707639334214224	0.00143006378777549	0.00954069434563628	0.999752858272342	1
Sevir.9G137500	35	59	78	129	301	0.000385109638679468	0.000649127577039091	0.000858158474210469	-0.00250351975694513	0.00439591544687416	0.999922585887767	1
Sevir.9G564800	35	59	78	130	302	4.11428712361247e-12	2.28067841472474e-12	2.44153889022567e-12	-3.98769208558911e-13	9.23527363712179e-12	1	1
Sevir.9G539300	35	59	77	130	301	0.000385109638679468	0.000649127577039091	-0.00707639334214224	0.00143006378777549	0.00954069434563628	0.999752858272342	1
Sevir.9G284800	33	57	72	126	288	-0.00426890061608015	0.00960434302866143	-0.0764128224873889	0.0331250920832331	0.123411158215364	0.988887079404038	1
Sevir.9G013300	35	55	77	128	295	0.0192507593262458	-0.12024018432954	0.00856782642706708	0.00808471078775914	0.156143480870612	0.984337831886369	1
Sevir.9G147600	35	59	78	129	301	0.000385109638679468	0.000649127577039091	0.000858158474210469	-0.00250351975694513	0.00439591544687416	0.999922585887767	1
Sevir.9G170875	35	59	78	130	302	4.11428712361247e-12	2.28067841472474e-12	2.44153889022567e-12	-3.98769208558911e-13	9.23527363712179e-12	1	1
Sevir.9G430000	32	59	78	130	299	-0.203008917144965	0.00588076053742064	0.00777453411617841	0.0129569538465564	0.229621165645121	0.972671446320101	1
Sevir.9G170450	29	59	77	129	294	-0.755254569443413	0.0425288925193497	0.014971795564574	0.0471859368940151	0.859941194421352	0.835082543591459	1
Sevir.9G056900	35	59	78	130	302	4.11428712361247e-12	2.28067841472474e-12	2.44153889022567e-12	-3.98769208558911e-13	9.23527363712179e-12	1	1
Sevir.9G090100	35	59	78	130	302	4.11428712361247e-12	2.28067841472474e-12	2.44153889022567e-12	-3.98769208558911e-13	9.23527363712179e-12	1	1
Sevir.9G100200	33	59	75	129	296	-0.0496155789778075	0.0237609810834081	-0.0275135696868547	0.0196611940771639	0.120551323825234	0.98926197171025	1
Sevir.9G307400	35	59	78	129	301	0.000385109638679468	0.000649127577039091	0.000858158474210469	-0.00250351975694513	0.00439591544687416	0.999922585887767	1
Sevir.9G505400	35	58	77	130	300	0.00154541333747505	-0.00633343174099108	-0.00301618765328275	0.005739418667068	0.0166344513988169	0.999432239354924	1
Sevir.9G235750	35	59	78	129	301	0.000385109638679468	0.000649127577039091	0.000858158474210469	-0.00250351975694513	0.00439591544687416	0.999922585887767	1
Sevir.9G033900	35	46	66	114	261	0.746432176249971	-0.488343468018347	-0.0295168411568894	0.0242027425557518	1.28849522798096	0.731866794740239	1
Sevir.9G183900	35	59	78	130	302	4.11428712361247e-12	2.28067841472474e-12	2.44153889022567e-12	-3.98769208558911e-13	9.23527363712179e-12	1	1
Sevir.9G507600	13	26	34	70	143	-0.770248093656114	-0.134311859732987	-0.233038675289597	1.15822691629105	2.29582554496975	0.513321093438453	1
Sevir.9G459950	35	58	78	129	300	0.00154541333747505	-0.00633343174099108	0.00344389200245784	-0.000149786156134936	0.0114725232370589	0.999674303583856	1
Sevir.9G191800	35	58	74	127	294	0.0252292789157907	0.00551707728672566	-0.0492459886509717	0.00155560104342114	0.0815479458969092	0.993955806161775	1
Sevir.9G061800	35	59	78	130	302	4.11428712361247e-12	2.28067841472474e-12	2.44153889022567e-12	-3.98769208558911e-13	9.23527363712179e-12	1	1
Sevir.9G207400	26	31	52	80	189	0.765956928948666	-0.950383621595177	0.207868760319194	-0.0226547082059957	1.94686401906903	0.583508189662177	1
Sevir.9G419850	35	59	78	129	301	0.000385109638679468	0.000649127577039091	0.000858158474210469	-0.00250351975694513	0.00439591544687416	0.999922585887767	1
Sevir.9G164700	35	59	77	130	301	0.000385109638679468	0.000649127577039091	-0.00707639334214224	0.00143006378777549	0.00954069434563628	0.999752858272342	1
Sevir.9G501200	35	59	77	129	300	0.00154541333747505	0.00260501066896256	-0.00301618765328275	-0.000149786156134936	0.0073163978158553	0.999833922143162	1
Sevir.9G247700	35	59	78	130	302	4.11428712361247e-12	2.28067841472474e-12	2.44153889022567e-12	-3.98769208558911e-13	9.23527363712179e-12	1	1
Sevir.9G212500	35	59	78	130	302	4.11428712361247e-12	2.28067841472474e-12	2.44153889022567e-12	-3.98769208558911e-13	9.23527363712179e-12	1	1
Sevir.9G491400	35	59	78	130	302	4.11428712361247e-12	2.28067841472474e-12	2.44153889022567e-12	-3.98769208558911e-13	9.23527363712179e-12	1	1
Sevir.9G452850	33	45	78	128	284	0.000225251328982743	-1.98081405071454	0.29465704648147	0.270289863670384	2.54598621219537	0.467037639041258	1
Sevir.9G577700	35	59	77	129	300	0.00154541333747505	0.00260501066896256	-0.00301618765328275	-0.000149786156134936	0.0073163978158553	0.999833922143162	1
Sevir.9G363100	34	48	74	126	282	0.0531434301503441	-0.913123729423951	0.0186528136999487	0.175016008936068	1.15993598221031	0.762628466964169	1
Sevir.9G346500	35	56	74	130	295	0.0192507593262458	-0.046238839357831	-0.0630648188589345	0.0715003918648151	0.200054809407826	0.977580449162404	1
Sevir.9G121700	35	59	78	130	302	4.11428712361247e-12	2.28067841472474e-12	2.44153889022567e-12	-3.98769208558911e-13	9.23527363712179e-12	1	1
Sevir.9G073700	34	59	78	130	301	-0.0224062634631129	0.000649127577039091	0.000858158474210469	0.00143006378777549	0.0253436133021379	0.998935067646811	1
Sevir.9G409500	35	59	78	130	302	4.11428712361247e-12	2.28067841472474e-12	2.44153889022567e-12	-3.98769208558911e-13	9.23527363712179e-12	1	1
Sevir.9G046400	35	59	76	130	300	0.00154541333747505	0.00260501066896256	-0.0284004536828067	0.005739418667068	0.0382902963563123	0.998029989323596	1
Sevir.9G323600	31	44	63	112	250	0.141739943396552	-0.479837454405668	-0.0381512598338767	0.178601236527316	0.838329894163414	0.840278748137135	1
Sevir.9G029000	35	58	77	130	300	0.00154541333747505	-0.00633343174099108	-0.00301618765328275	0.005739418667068	0.0166344513988169	0.999432239354924	1
Sevir.9G258766	33	58	46	127	264	0.188885346126633	0.800095881523854	-7.21844642348134	1.57006319207108	9.77749084320291	0.0205553935799756	0.213852904613117
Sevir.9G108000	34	50	56	126	266	0.326420508655628	-0.0744436866004301	-2.34840642759408	1.15432206661643	3.90359268946657	0.272064321451415	1
Sevir.9G390800	35	59	78	130	302	4.11428712361247e-12	2.28067841472474e-12	2.44153889022567e-12	-3.98769208558911e-13	9.23527363712179e-12	1	1
Sevir.9G445500	35	58	78	130	301	0.000385109638679468	-0.0110096801405227	0.000858158474210469	0.00143006378777549	0.0136830120411881	0.999576055182529	1
Sevir.9G161280	35	59	78	130	302	4.11428712361247e-12	2.28067841472474e-12	2.44153889022567e-12	-3.98769208558911e-13	9.23527363712179e-12	1	1
Sevir.9G187500	5	4	11	19	39	0.0510034275255064	-1.7191607535074	0.0853398070099343	0.291432266244339	2.14693625428718	0.542475751690193	1
Sevir.9G366900	35	59	78	130	302	4.11428712361247e-12	2.28067841472474e-12	2.44153889022567e-12	-3.98769208558911e-13	9.23527363712179e-12	1	1
Sevir.9G228600	35	59	78	130	302	4.11428712361247e-12	2.28067841472474e-12	2.44153889022567e-12	-3.98769208558911e-13	9.23527363712179e-12	1	1
Sevir.9G360100	35	59	77	130	301	0.000385109638679468	0.000649127577039091	-0.00707639334214224	0.00143006378777549	0.00954069434563628	0.999752858272342	1
Sevir.9G002100	35	58	78	130	301	0.000385109638679468	-0.0110096801405227	0.000858158474210469	0.00143006378777549	0.0136830120411881	0.999576055182529	1
Sevir.9G481700	35	56	77	129	297	0.00975579124997475	-0.0705443448167008	0.00110700065988156	0.0103859536930655	0.0917930904196226	0.992803760106324	1
Sevir.9G509800	33	48	69	127	277	0.0250838750087766	-0.691183944756513	-0.0903934326639511	0.505224481973884	1.31188573440312	0.726312644675585	1
Sevir.9G050800	35	59	77	130	301	0.000385109638679468	0.000649127577039091	-0.00707639334214224	0.00143006378777549	0.00954069434563628	0.999752858272342	1
Sevir.9G493100	35	59	78	130	302	4.11428712361247e-12	2.28067841472474e-12	2.44153889022567e-12	-3.98769208558911e-13	9.23527363712179e-12	1	1
Sevir.9G036400	34	57	78	129	298	-0.00833143390066109	-0.0255042375579008	0.0138676510091857	0.00406198069409571	0.0517653031618433	0.996915800116302	1
Sevir.9G520800	34	58	78	129	299	-0.0122792150581839	-0.00293268803443921	0.00777453411617841	0.000659663701807563	0.023646100910609	0.999039760901227	1
Sevir.9G468600	34	57	76	125	292	0.000746600350674713	-3.76533981317295e-05	0.00450361131795219	-0.00384692850001652	0.00913479356677515	0.999768432788296	1
Sevir.9G383850	34	56	76	130	296	-0.00270505169728717	-0.0577726344951356	-0.00265251927311502	0.0523533891895963	0.115483594655134	0.989916697174868	1
Sevir.9G163650	35	57	72	128	292	0.0396905479494606	-3.76533981317295e-05	-0.154835907110849	0.0422554454876335	0.236819553946075	0.971437263994169	1
Sevir.9G545850	29	46	67	91	233	0.147641310799842	0.005064509668621	0.773176074665209	-0.861962725081797	1.78784462021547	0.617583648454321	1
Sevir.9G468200	6	15	28	34	83	-1.36171619192569	-0.0910736805929433	2.00922346307236	-0.0836206595521059	3.54563399514311	0.314891596087412	1
Sevir.9G028450	10	16	21	35	82	0.0259596913899875	-2.46315685019143e-05	-0.0015095725724515	-0.00251609216347782	0.0300099876944187	0.998629714900743	1
Sevir.9G317032	33	59	77	130	299	-0.0787859577840501	0.00588076053742064	-0.000656436106972683	0.0129569538465564	0.0982801082749998	0.992043015698712	1
Sevir.9G436650	35	59	78	130	302	4.11428712361247e-12	2.28067841472474e-12	2.44153889022567e-12	-3.98769208558911e-13	9.23527363712179e-12	1	1
Sevir.9G389200	35	59	78	130	302	4.11428712361247e-12	2.28067841472474e-12	2.44153889022567e-12	-3.98769208558911e-13	9.23527363712179e-12	1	1
Sevir.9G300700	24	42	51	78	195	0.0868112660375332	0.400069824838155	0.0080256192278341	-0.4203979857233	0.915304695826822	0.821732950878568	1
Sevir.9G277500	35	59	78	129	301	0.000385109638679468	0.000649127577039091	0.000858158474210469	-0.00250351975694513	0.00439591544687416	0.999922585887767	1
Sevir.9G263800	35	59	78	130	302	4.11428712361247e-12	2.28067841472474e-12	2.44153889022567e-12	-3.98769208558911e-13	9.23527363712179e-12	1	1
Sevir.9G037800	35	59	78	130	302	4.11428712361247e-12	2.28067841472474e-12	2.44153889022567e-12	-3.98769208558911e-13	9.23527363712179e-12	1	1
Sevir.9G417600	33	48	65	109	255	0.40205826422522	-0.0663347290100171	-0.0112536470608317	-0.00537640954983898	0.485023049845908	0.922169244785252	1
Sevir.9G025600	35	59	78	130	302	4.11428712361247e-12	2.28067841472474e-12	2.44153889022567e-12	-3.98769208558911e-13	9.23527363712179e-12	1	1
Sevir.9G251800	35	58	77	130	300	0.00154541333747505	-0.00633343174099108	-0.00301618765328275	0.005739418667068	0.0166344513988169	0.999432239354924	1
Sevir.9G204800	35	59	77	130	301	0.000385109638679468	0.000649127577039091	-0.00707639334214224	0.00143006378777549	0.00954069434563628	0.999752858272342	1
Sevir.9G374600	35	58	78	130	301	0.000385109638679468	-0.0110096801405227	0.000858158474210469	0.00143006378777549	0.0136830120411881	0.999576055182529	1
Sevir.9G412800	35	59	78	130	302	4.11428712361247e-12	2.28067841472474e-12	2.44153889022567e-12	-3.98769208558911e-13	9.23527363712179e-12	1	1
Sevir.9G051501	6	0	7	13	26	2.96050084345509	-5.0794692	0.0120760724399189	0.292052763692354	8.34409887958737	0.0394105912752853	0.374291021477626
Sevir.9G279200	35	59	78	130	302	4.11428712361247e-12	2.28067841472474e-12	2.44153889022567e-12	-3.98769208558911e-13	9.23527363712179e-12	1	1
Sevir.9G572100	35	57	77	128	297	0.00975579124997475	-0.0180423023308231	0.00110700065988156	0.000181454822858374	0.0290865490635378	0.9986921118162	1
Sevir.9G111500	35	55	75	128	293	0.0320396928370053	-0.0877902907072164	-0.00602939906931371	0.0278491333869928	0.153708516000528	0.984691683945752	1
Sevir.9G051700	35	59	74	130	298	0.00622281879611586	0.0104896644318415	-0.114365306924113	0.0231119463091293	0.154189736461199	0.984621938945572	1
Sevir.9G135600	35	59	76	130	300	0.00154541333747505	0.00260501066896256	-0.0284004536828067	0.005739418667068	0.0382902963563123	0.998029989323596	1
Sevir.9G076800	35	59	78	130	302	4.11428712361247e-12	2.28067841472474e-12	2.44153889022567e-12	-3.98769208558911e-13	9.23527363712179e-12	1	1
Sevir.9G044001	26	46	67	86	225	-0.000222380316879591	0.0949582309012833	1.35919585331997	-1.21642542883326	2.6708018933714	0.445212032721396	1
Sevir.9G553200	35	56	78	128	297	0.00975579124997475	-0.0705443448167008	0.021741045457028	0.000181454822858374	0.102222636346562	0.99156937132297	1
Sevir.9G131500	35	59	78	130	302	4.11428712361247e-12	2.28067841472474e-12	2.44153889022567e-12	-3.98769208558911e-13	9.23527363712179e-12	1	1
Sevir.9G159600	35	59	72	130	296	0.0140957027069005	0.0237609810834081	-0.259061405663406	0.0523533891895963	0.349271478643311	0.950510407887642	1
Sevir.9G329900	34	59	77	130	300	-0.0169733043413234	0.00260501066896256	-0.00301618765328275	0.005739418667068	0.0283339213306367	0.998742261826309	1
Sevir.9G130800	34	57	75	124	290	0.00454272862895526	0.00209333100777406	0.000131782852789429	-0.00557776176850684	0.0123456042580256	0.999636520925962	1
Sevir.9G510500	35	59	78	130	302	4.11428712361247e-12	2.28067841472474e-12	2.44153889022567e-12	-3.98769208558911e-13	9.23527363712179e-12	1	1
Sevir.9G080450	35	58	78	129	300	0.00154541333747505	-0.00633343174099108	0.00344389200245784	-0.000149786156134936	0.0114725232370589	0.999674303583856	1
Sevir.9G216001	35	56	77	129	297	0.00975579124997475	-0.0705443448167008	0.00110700065988156	0.0103859536930655	0.0917930904196226	0.992803760106324	1
Sevir.9G351601	35	59	78	130	302	4.11428712361247e-12	2.28067841472474e-12	2.44153889022567e-12	-3.98769208558911e-13	9.23527363712179e-12	1	1
Sevir.9G566100	35	58	78	128	299	0.00348868896736635	-0.00293268803443921	0.00777453411617841	-0.0039013487705317	0.0180972598885157	0.999356006625922	1
Sevir.9G252700	35	58	78	130	301	0.000385109638679468	-0.0110096801405227	0.000858158474210469	0.00143006378777549	0.0136830120411881	0.999576055182529	1
Sevir.9G345166	35	59	78	130	302	4.11428712361247e-12	2.28067841472474e-12	2.44153889022567e-12	-3.98769208558911e-13	9.23527363712179e-12	1	1
Sevir.9G558200	35	59	78	130	302	4.11428712361247e-12	2.28067841472474e-12	2.44153889022567e-12	-3.98769208558911e-13	9.23527363712179e-12	1	1
Sevir.9G434800	35	59	78	129	301	0.000385109638679468	0.000649127577039091	0.000858158474210469	-0.00250351975694513	0.00439591544687416	0.999922585887767	1
Sevir.9G050300	35	59	77	130	301	0.000385109638679468	0.000649127577039091	-0.00707639334214224	0.00143006378777549	0.00954069434563628	0.999752858272342	1
Sevir.9G335380	2	4	27	5	38	-1.31224298809892	-1.5790585785997	30.0919088765984	-7.88595679632514	40.8691672396222	6.97063577849399e-09	2.27302183106741e-07
Sevir.9G369800	35	58	77	128	298	0.00622281879611586	-0.00082028967213868	1.42573690766153e-05	-0.000603134504660817	0.00766050034199197	0.999822087420765	1
Sevir.9G453200	35	59	78	129	301	0.000385109638679468	0.000649127577039091	0.000858158474210469	-0.00250351975694513	0.00439591544687416	0.999922585887767	1
Sevir.9G357600	35	59	78	130	302	4.11428712361247e-12	2.28067841472474e-12	2.44153889022567e-12	-3.98769208558911e-13	9.23527363712179e-12	1	1
Sevir.9G075350	26	46	48	96	216	0.0373460628300831	0.342430982188837	-1.08722220591845	0.0980808283395541	1.56508007927693	0.66733333630284	1
Sevir.9G368100	35	59	77	130	301	0.000385109638679468	0.000649127577039091	-0.00707639334214224	0.00143006378777549	0.00954069434563628	0.999752858272342	1
Sevir.9G141166	35	59	78	130	302	4.11428712361247e-12	2.28067841472474e-12	2.44153889022567e-12	-3.98769208558911e-13	9.23527363712179e-12	1	1
Sevir.9G387100	35	59	77	130	301	0.000385109638679468	0.000649127577039091	-0.00707639334214224	0.00143006378777549	0.00954069434563628	0.999752858272342	1
Sevir.9G572500	35	57	74	127	293	0.0320396928370053	-0.00102065458107324	-0.0370958224006331	0.00605874916984912	0.0762149189885608	0.994530211586253	1
Sevir.9G259900	35	59	78	130	302	4.11428712361247e-12	2.28067841472474e-12	2.44153889022567e-12	-3.98769208558911e-13	9.23527363712179e-12	1	1
Sevir.9G256100	35	59	78	129	301	0.000385109638679468	0.000649127577039091	0.000858158474210469	-0.00250351975694513	0.00439591544687416	0.999922585887767	1
Sevir.9G243966	35	56	73	122	286	0.103738629374974	0.000283411925035592	-0.0101887755701816	-0.0100546631506172	0.124265480020809	0.988774342094354	1
Sevir.9G066180	35	59	78	130	302	4.11428712361247e-12	2.28067841472474e-12	2.44153889022567e-12	-3.98769208558911e-13	9.23527363712179e-12	1	1
Sevir.9G532650	35	58	78	130	301	0.000385109638679468	-0.0110096801405227	0.000858158474210469	0.00143006378777549	0.0136830120411881	0.999576055182529	1
Sevir.9G226050	35	59	78	130	302	4.11428712361247e-12	2.28067841472474e-12	2.44153889022567e-12	-3.98769208558911e-13	9.23527363712179e-12	1	1
Sevir.9G151100	34	59	78	130	301	-0.0224062634631129	0.000649127577039091	0.000858158474210469	0.00143006378777549	0.0253436133021379	0.998935067646811	1
Sevir.9G025500	34	57	77	128	296	-0.00270505169728717	-0.0118499770008596	0.00395224964859733	0.00266546379185458	0.0211727421385987	0.999185806601152	1
Sevir.9G010000	18	54	58	124	254	-4.44360395814367	0.386164423197707	-0.881063593273749	1.96621420674357	7.6770461813587	0.0531796997756332	0.482161161565084
Sevir.9G445400	35	58	77	130	300	0.00154541333747505	-0.00633343174099108	-0.00301618765328275	0.005739418667068	0.0166344513988169	0.999432239354924	1
Sevir.9G251200	35	59	78	130	302	4.11428712361247e-12	2.28067841472474e-12	2.44153889022567e-12	-3.98769208558911e-13	9.23527363712179e-12	1	1
Sevir.9G456032	35	59	77	130	301	0.000385109638679468	0.000649127577039091	-0.00707639334214224	0.00143006378777549	0.00954069434563628	0.999752858272342	1
Sevir.9G308200	35	59	78	130	302	4.11428712361247e-12	2.28067841472474e-12	2.44153889022567e-12	-3.98769208558911e-13	9.23527363712179e-12	1	1
Sevir.9G419900	35	57	78	126	296	0.0140957027069005	-0.0118499770008596	0.0314127608133016	-0.015763397702605	0.0731218382236668	0.994855034587282	1
Sevir.9G176700	34	59	77	129	299	-0.0122792150581839	0.00588076053742064	-0.000656436106972683	0.000659663701807563	0.0194760754043847	0.999281321116342	1
Sevir.9G568400	35	57	76	129	297	0.00975579124997475	-0.0180423023308231	-0.00654565321495639	0.0103859536930655	0.0447297004888197	0.997517481542927	1
Sevir.9G479100	35	59	78	130	302	4.11428712361247e-12	2.28067841472474e-12	2.44153889022567e-12	-3.98769208558911e-13	9.23527363712179e-12	1	1
Sevir.9G079700	35	58	78	130	301	0.000385109638679468	-0.0110096801405227	0.000858158474210469	0.00143006378777549	0.0136830120411881	0.999576055182529	1
Sevir.9G467300	34	59	76	129	298	-0.00833143390066109	0.0104896644318415	-0.0121460688081948	0.00406198069409571	0.0350291478347931	0.998274544173084	1
Sevir.9G253801	11	2	24	13	50	4.67585001639429	-6.17770160593394	9.51698981439193	-3.37517956512002	23.7457210018402	2.8227218183322e-05	0.000541379233656017
Sevir.9G415400	35	59	78	129	301	0.000385109638679468	0.000649127577039091	0.000858158474210469	-0.00250351975694513	0.00439591544687416	0.999922585887767	1
Sevir.9G018100	35	58	78	128	299	0.00348868896736635	-0.00293268803443921	0.00777453411617841	-0.0039013487705317	0.0180972598885157	0.999356006625922	1
Sevir.9G464200	35	57	74	129	295	0.0192507593262458	-0.00694017285509984	-0.0630648188589345	0.0319177147350525	0.121173465775333	0.98918074477507	1
Sevir.9G559900	35	58	77	130	300	0.00154541333747505	-0.00633343174099108	-0.00301618765328275	0.005739418667068	0.0166344513988169	0.999432239354924	1
Sevir.9G065700	35	58	78	130	301	0.000385109638679468	-0.0110096801405227	0.000858158474210469	0.00143006378777549	0.0136830120411881	0.999576055182529	1
Sevir.9G235500	34	58	78	129	299	-0.0122792150581839	-0.00293268803443921	0.00777453411617841	0.000659663701807563	0.023646100910609	0.999039760901227	1
Sevir.9G477300	35	59	78	130	302	4.11428712361247e-12	2.28067841472474e-12	2.44153889022567e-12	-3.98769208558911e-13	9.23527363712179e-12	1	1
Sevir.9G479700	35	58	78	130	301	0.000385109638679468	-0.0110096801405227	0.000858158474210469	0.00143006378777549	0.0136830120411881	0.999576055182529	1
Sevir.9G052300	26	19	10	60	115	12.0488211788809	-0.534977537190584	-13.0687602450477	2.22571799905348	27.8782769601726	3.85209836271973e-06	8.48389058148781e-05
Sevir.9G254300	35	59	78	130	302	4.11428712361247e-12	2.28067841472474e-12	2.44153889022567e-12	-3.98769208558911e-13	9.23527363712179e-12	1	1
Sevir.9G432200	35	59	77	130	301	0.000385109638679468	0.000649127577039091	-0.00707639334214224	0.00143006378777549	0.00954069434563628	0.999752858272342	1
Sevir.9G300500	35	59	78	130	302	4.11428712361247e-12	2.28067841472474e-12	2.44153889022567e-12	-3.98769208558911e-13	9.23527363712179e-12	1	1
Sevir.9G208000	35	58	78	130	301	0.000385109638679468	-0.0110096801405227	0.000858158474210469	0.00143006378777549	0.0136830120411881	0.999576055182529	1
Sevir.9G579800	35	59	78	130	302	4.11428712361247e-12	2.28067841472474e-12	2.44153889022567e-12	-3.98769208558911e-13	9.23527363712179e-12	1	1
Sevir.9G054900	35	59	77	130	301	0.000385109638679468	0.000649127577039091	-0.00707639334214224	0.00143006378777549	0.00954069434563628	0.999752858272342	1
Sevir.9G076200	35	59	77	128	299	0.00348868896736635	0.00588076053742064	-0.000656436106972683	-0.0039013487705317	0.0139272343822914	0.999564686336092	1
Sevir.9G515051	32	36	58	106	232	0.972150121665279	-1.91830481435291	-0.0615547736703964	0.376567536370882	3.32857724605946	0.343684988194511	1
Sevir.9G080700	35	58	76	128	297	0.00975579124997475	-9.25024342535161e-06	-0.00654565321495639	0.000181454822858374	0.0164921495312149	0.999439485334173	1
Sevir.9G218700	35	58	75	130	298	0.00622281879611586	-0.00082028967213868	-0.0502630853265401	0.0231119463091293	0.080418140103924	0.994078981750638	1
Sevir.9G057200	35	58	78	130	301	0.000385109638679468	-0.0110096801405227	0.000858158474210469	0.00143006378777549	0.0136830120411881	0.999576055182529	1
Sevir.9G124700	35	58	74	127	294	0.0252292789157907	0.00551707728672566	-0.0492459886509717	0.00155560104342114	0.0815479458969092	0.993955806161775	1
Sevir.9G468500	34	54	77	127	292	0.000746600350674713	-0.162678716069237	0.0332184064930988	0.0135411215985132	0.210184844511524	0.975928607046771	1
Sevir.9G236100	35	59	78	130	302	4.11428712361247e-12	2.28067841472474e-12	2.44153889022567e-12	-3.98769208558911e-13	9.23527363712179e-12	1	1
Sevir.9G123400	35	58	78	130	301	0.000385109638679468	-0.0110096801405227	0.000858158474210469	0.00143006378777549	0.0136830120411881	0.999576055182529	1
Sevir.9G497700	35	59	78	130	302	4.11428712361247e-12	2.28067841472474e-12	2.44153889022567e-12	-3.98769208558911e-13	9.23527363712179e-12	1	1
Sevir.9G528900	34	54	76	127	291	0.00223988076425098	-0.142972015437173	0.00941210379670801	0.0240334319820131	0.178657431980145	0.980958875922211	1
Sevir.9G199600	35	59	77	130	301	0.000385109638679468	0.000649127577039091	-0.00707639334214224	0.00143006378777549	0.00954069434563628	0.999752858272342	1
Sevir.9G539400	34	59	78	130	301	-0.0224062634631129	0.000649127577039091	0.000858158474210469	0.00143006378777549	0.0253436133021379	0.998935067646811	1
Sevir.9G347200	33	56	74	122	285	-2.68679909863159e-05	0.00185297407214101	0.00207418092415973	-0.00379269495114549	0.00774671793843255	0.999819080100336	1
Sevir.9G206700	28	56	71	127	282	-0.670768706953174	0.0149418206048235	-0.0462022207562896	0.259194835130376	0.991107583444663	0.803403647135677	1
Sevir.9G527700	19	34	45	78	176	-0.0957266913935462	-0.00429070991746777	-0.00459334164676837	0.0661346069093374	0.17074534986712	0.982167805125935	1
Sevir.9G159500	35	59	78	130	302	4.11428712361247e-12	2.28067841472474e-12	2.44153889022567e-12	-3.98769208558911e-13	9.23527363712179e-12	1	1
Sevir.9G017000	16	25	32	32	105	1.20615612434844	0.981366441513607	0.87842573969687	-3.85420788076333	6.92015618632225	0.0744866803737674	0.626363043694576
Sevir.9G055666	35	56	74	129	294	0.0252292789157907	-0.0359555911923814	-0.0492459886509717	0.0471859368940151	0.157616795653159	0.984122591882909	1
Sevir.9G288150	27	48	29	125	229	0.00798245449391609	0.237782808286264	-15.3648118138554	7.08304174813103	22.6936188247666	4.67781565943193e-05	0.000862617496765223
Sevir.9G313000	35	59	78	129	301	0.000385109638679468	0.000649127577039091	0.000858158474210469	-0.00250351975694513	0.00439591544687416	0.999922585887767	1
Sevir.9G279900	35	59	78	130	302	4.11428712361247e-12	2.28067841472474e-12	2.44153889022567e-12	-3.98769208558911e-13	9.23527363712179e-12	1	1
Sevir.9G533100	35	58	78	129	300	0.00154541333747505	-0.00633343174099108	0.00344389200245784	-0.000149786156134936	0.0114725232370589	0.999674303583856	1
Sevir.9G127800	35	58	78	130	301	0.000385109638679468	-0.0110096801405227	0.000858158474210469	0.00143006378777549	0.0136830120411881	0.999576055182529	1
Sevir.9G043200	35	59	78	130	302	4.11428712361247e-12	2.28067841472474e-12	2.44153889022567e-12	-3.98769208558911e-13	9.23527363712179e-12	1	1
Sevir.9G511000	34	56	77	125	292	0.000746600350674713	-0.0191921281183567	0.0332184064930988	-0.00384692850001652	0.0570040634621467	0.99644153523077	1
Sevir.9G576300	34	59	77	129	299	-0.0122792150581839	0.00588076053742064	-0.000656436106972683	0.000659663701807563	0.0194760754043847	0.999281321116342	1
Sevir.9G023400	35	59	77	130	301	0.000385109638679468	0.000649127577039091	-0.00707639334214224	0.00143006378777549	0.00954069434563628	0.999752858272342	1
Sevir.9G426250	35	59	78	130	302	4.11428712361247e-12	2.28067841472474e-12	2.44153889022567e-12	-3.98769208558911e-13	9.23527363712179e-12	1	1
Sevir.9G348600	35	59	78	129	301	0.000385109638679468	0.000649127577039091	0.000858158474210469	-0.00250351975694513	0.00439591544687416	0.999922585887767	1
Sevir.9G436800	31	50	73	119	273	-0.0129081020114945	-0.208465740790162	0.087937864883047	0.0187257512806002	0.328037458965304	0.95467195682529	1
Sevir.9G355500	35	59	77	130	301	0.000385109638679468	0.000649127577039091	-0.00707639334214224	0.00143006378777549	0.00954069434563628	0.999752858272342	1
Sevir.9G293500	26	55	77	115	273	-1.00505572004138	0.0520139603560973	0.597378649069541	-0.0538910275747433	1.70833935704177	0.63508135994401	1
Sevir.9G474300	35	59	77	130	301	0.000385109638679468	0.000649127577039091	-0.00707639334214224	0.00143006378777549	0.00954069434563628	0.999752858272342	1
Sevir.9G164300	35	59	78	130	302	4.11428712361247e-12	2.28067841472474e-12	2.44153889022567e-12	-3.98769208558911e-13	9.23527363712179e-12	1	1
Sevir.9G137900	35	58	78	130	301	0.000385109638679468	-0.0110096801405227	0.000858158474210469	0.00143006378777549	0.0136830120411881	0.999576055182529	1
Sevir.9G282301	30	44	66	85	225	0.59044754775916	4.21715618544514e-05	1.07053447974199	-1.45088706507847	3.11191126414147	0.374690435121914	1
Sevir.9G580400	35	59	77	130	301	0.000385109638679468	0.000649127577039091	-0.00707639334214224	0.00143006378777549	0.00954069434563628	0.999752858272342	1
Sevir.9G465300	35	59	78	130	302	4.11428712361247e-12	2.28067841472474e-12	2.44153889022567e-12	-3.98769208558911e-13	9.23527363712179e-12	1	1
Sevir.9G330300	35	59	78	130	302	4.11428712361247e-12	2.28067841472474e-12	2.44153889022567e-12	-3.98769208558911e-13	9.23527363712179e-12	1	1
Sevir.9G126900	35	59	77	128	299	0.00348868896736635	0.00588076053742064	-0.000656436106972683	-0.0039013487705317	0.0139272343822914	0.999564686336092	1
Sevir.9G173000	35	59	78	130	302	4.11428712361247e-12	2.28067841472474e-12	2.44153889022567e-12	-3.98769208558911e-13	9.23527363712179e-12	1	1
Sevir.9G037900	34	59	77	130	300	-0.0169733043413234	0.00260501066896256	-0.00301618765328275	0.005739418667068	0.0283339213306367	0.998742261826309	1
Sevir.9G408500	35	59	78	129	301	0.000385109638679468	0.000649127577039091	0.000858158474210469	-0.00250351975694513	0.00439591544687416	0.999922585887767	1
Sevir.9G064500	35	58	78	130	301	0.000385109638679468	-0.0110096801405227	0.000858158474210469	0.00143006378777549	0.0136830120411881	0.999576055182529	1
Sevir.9G282101	35	59	78	130	302	4.11428712361247e-12	2.28067841472474e-12	2.44153889022567e-12	-3.98769208558911e-13	9.23527363712179e-12	1	1
Sevir.9G413300	35	59	78	130	302	4.11428712361247e-12	2.28067841472474e-12	2.44153889022567e-12	-3.98769208558911e-13	9.23527363712179e-12	1	1
Sevir.9G266000	35	59	76	129	299	0.00348868896736635	0.00588076053742064	-0.0194366361365954	0.000659663701807563	0.02946574934319	0.9986666037431	1
Sevir.9G228300	35	57	78	130	300	0.00154541333747505	-0.0441861533075148	0.00344389200245784	0.005739418667068	0.0549148773145157	0.996633254411579	1
Sevir.9G233650	35	59	78	130	302	4.11428712361247e-12	2.28067841472474e-12	2.44153889022567e-12	-3.98769208558911e-13	9.23527363712179e-12	1	1
Sevir.9G183400	34	55	77	127	293	5.45983016963122e-05	-0.0877902907072164	0.0231824682456822	0.00605874916984912	0.117086106424444	0.989711003526493	1
Sevir.9G247900	35	59	78	129	301	0.000385109638679468	0.000649127577039091	0.000858158474210469	-0.00250351975694513	0.00439591544687416	0.999922585887767	1
Sevir.9G403300	35	59	78	129	301	0.000385109638679468	0.000649127577039091	0.000858158474210469	-0.00250351975694513	0.00439591544687416	0.999922585887767	1
Sevir.9G573500	7	1	42	3	53	0.119743225661315	-8.45088080894668	58.5537838698823	-17.2090555386741	84.3334634431644	3.60763204805039e-18	4.46405252554409e-16
Sevir.9G130600	35	59	78	129	301	0.000385109638679468	0.000649127577039091	0.000858158474210469	-0.00250351975694513	0.00439591544687416	0.999922585887767	1
Sevir.9G194600	35	58	78	129	300	0.00154541333747505	-0.00633343174099108	0.00344389200245784	-0.000149786156134936	0.0114725232370589	0.999674303583856	1
Sevir.9G268600	35	59	78	130	302	4.11428712361247e-12	2.28067841472474e-12	2.44153889022567e-12	-3.98769208558911e-13	9.23527363712179e-12	1	1
Sevir.9G177500	35	59	78	129	301	0.000385109638679468	0.000649127577039091	0.000858158474210469	-0.00250351975694513	0.00439591544687416	0.999922585887767	1
Sevir.9G283900	28	43	65	105	241	0.000173167472179287	-0.354036690241718	0.121935907056067	0.0152614523512306	0.491407217121195	0.920775112359556	1
Sevir.9G565200	33	59	72	130	294	-0.0337799026443236	0.0425288925193497	-0.203789177130504	0.0937059700684367	0.373803942362614	0.945599204270823	1
Sevir.9G470600	35	54	73	130	292	0.0396905479494606	-0.162678716069237	-0.0774741116886022	0.147418547945618	0.427261923652918	0.934554990940475	1
Sevir.9G201300	35	59	78	130	302	4.11428712361247e-12	2.28067841472474e-12	2.44153889022567e-12	-3.98769208558911e-13	9.23527363712179e-12	1	1
Sevir.9G235700	35	59	78	129	301	0.000385109638679468	0.000649127577039091	0.000858158474210469	-0.00250351975694513	0.00439591544687416	0.999922585887767	1
Sevir.9G525700	35	57	76	128	296	0.0140957027069005	-0.0118499770008596	-0.00265251927311502	0.00266546379185458	0.0312636627727297	0.998543505187001	1
Sevir.9G048100	34	59	74	130	297	-0.00513749933467013	0.0164451885545077	-0.0956410503817698	0.0362340673404727	0.15345780561142	0.984727983728205	1
Sevir.9G211700	0	0	35	1	36	-4.172184	-7.0331112	71.046610407943	-13.561219510956	95.8131251188989	1.23469760103915e-20	2.18746694908886e-18
Sevir.9G336600	35	58	72	128	293	0.0320396928370053	0.0100451717484551	-0.178514584902279	0.0278491333869928	0.248448582874732	0.969413185904463	1
Sevir.9G120700	33	52	73	123	281	0.00577808319370493	-0.152914152196685	0.00247536054473975	0.0343955241728026	0.195563120107933	0.978302363925525	1
Sevir.9G058400	15	54	52	121	242	-6.0687828638903	0.955694401207511	-1.76501584297656	2.7183372620596	11.507830370134	0.009274140371577	0.106667189707038
Sevir.9G511500	35	59	78	130	302	4.11428712361247e-12	2.28067841472474e-12	2.44153889022567e-12	-3.98769208558911e-13	9.23527363712179e-12	1	1
Sevir.9G040800	35	59	78	130	302	4.11428712361247e-12	2.28067841472474e-12	2.44153889022567e-12	-3.98769208558911e-13	9.23527363712179e-12	1	1
Sevir.9G008400	34	57	78	130	299	-0.0122792150581839	-0.0342230441212523	0.00777453411617841	0.0129569538465564	0.067233747142171	0.995455806127419	1
Sevir.9G320400	34	53	75	113	275	0.142239059281444	-0.00978777583843157	0.222295707372033	-0.244281228636457	0.618603771128365	0.892160569519604	1
Sevir.9G097700	34	57	76	129	296	-0.00270505169728717	-0.0118499770008596	-0.00265251927311502	0.0196611940771639	0.0368687420484257	0.998137879496971	1
Sevir.9G052051	13	3	7	16	39	15.9103550100724	-2.80042958634791	-0.93740954829328	-0.0369947428214698	19.6851888875351	0.000197246485657931	0.00329352769468203
Sevir.9G166400	35	55	73	128	291	0.0481905085953354	-0.060265187550565	-0.0620148051995597	0.0597192827573503	0.23018978410281	0.972574488621802	1
Sevir.9G308600	35	57	77	130	299	0.00348868896736635	-0.0342230441212523	-0.000656436106972683	0.0129569538465564	0.0513251230421478	0.996954654622677	1
Sevir.9G503350	35	56	77	130	298	0.00622281879611586	-0.084541508089128	1.42573690766153e-05	0.0231119463091293	0.11389053056345	0.990119930764674	1
Sevir.9G222200	35	59	78	130	302	4.11428712361247e-12	2.28067841472474e-12	2.44153889022567e-12	-3.98769208558911e-13	9.23527363712179e-12	1	1
Sevir.9G352700	35	59	78	130	302	4.11428712361247e-12	2.28067841472474e-12	2.44153889022567e-12	-3.98769208558911e-13	9.23527363712179e-12	1	1
Sevir.9G541300	35	57	78	130	300	0.00154541333747505	-0.0441861533075148	0.00344389200245784	0.005739418667068	0.0549148773145157	0.996633254411579	1
Sevir.9G553800	35	59	78	130	302	4.11428712361247e-12	2.28067841472474e-12	2.44153889022567e-12	-3.98769208558911e-13	9.23527363712179e-12	1	1
Sevir.9G370100	35	59	78	130	302	4.11428712361247e-12	2.28067841472474e-12	2.44153889022567e-12	-3.98769208558911e-13	9.23527363712179e-12	1	1
Sevir.9G346200	35	59	78	130	302	4.11428712361247e-12	2.28067841472474e-12	2.44153889022567e-12	-3.98769208558911e-13	9.23527363712179e-12	1	1
Sevir.9G071700	35	59	78	129	301	0.000385109638679468	0.000649127577039091	0.000858158474210469	-0.00250351975694513	0.00439591544687416	0.999922585887767	1
Sevir.9G191400	35	58	77	130	300	0.00154541333747505	-0.00633343174099108	-0.00301618765328275	0.005739418667068	0.0166344513988169	0.999432239354924	1
Sevir.9G042100	34	58	78	125	295	-0.00104183492337972	0.00234418482134691	0.0429010850872449	-0.0310837380406943	0.0773708428726659	0.994407234770137	1
Sevir.9G506300	6	1	43	5	55	-0.0219641441787714	-8.8380972740759	58.3680224914941	-14.731441997461	81.9595259072098	1.16589653750235e-17	1.32725661829267e-15
Sevir.9G055400	35	59	77	130	301	0.000385109638679468	0.000649127577039091	-0.00707639334214224	0.00143006378777549	0.00954069434563628	0.999752858272342	1
Sevir.9G004650	25	57	78	130	290	-2.20532548909437	0.00209333100777406	0.128249577933577	0.213746846896967	2.54941524493269	0.466426795871498	1
Sevir.9G535800	35	59	78	130	302	4.11428712361247e-12	2.28067841472474e-12	2.44153889022567e-12	-3.98769208558911e-13	9.23527363712179e-12	1	1
Sevir.9G519500	35	59	78	129	301	0.000385109638679468	0.000649127577039091	0.000858158474210469	-0.00250351975694513	0.00439591544687416	0.999922585887767	1
Sevir.9G085300	34	58	78	128	298	-0.00833143390066109	-0.00082028967213868	0.0138676510091857	-0.000603134504660817	0.0236225090866463	0.999041190818373	1
Sevir.9G454600	34	58	78	130	300	-0.0169733043413234	-0.00633343174099108	0.00344389200245784	0.005739418667068	0.0324900467518403	0.998457535533078	1
Sevir.9G298800	26	59	78	127	290	-1.72276443300448	0.0970093903472029	0.128249577933577	0.0375668176095372	1.98559021889479	0.575402889116401	1
Sevir.9G522200	35	59	77	130	301	0.000385109638679468	0.000649127577039091	-0.00707639334214224	0.00143006378777549	0.00954069434563628	0.999752858272342	1
Sevir.9G398300	35	59	78	130	302	4.11428712361247e-12	2.28067841472474e-12	2.44153889022567e-12	-3.98769208558911e-13	9.23527363712179e-12	1	1
Sevir.9G349500	35	59	78	130	302	4.11428712361247e-12	2.28067841472474e-12	2.44153889022567e-12	-3.98769208558911e-13	9.23527363712179e-12	1	1
Sevir.9G547000	35	58	77	129	299	0.00348868896736635	-0.00293268803443921	-0.000656436106972683	0.000659663701807563	0.00773747681058581	0.999819403234724	1
Sevir.9G330850	31	53	65	122	271	-0.00528132785659774	5.98728987775923e-05	-0.356229408119971	0.244842271812091	0.606412880687437	0.894962734389827	1
Sevir.9G359300	35	56	77	128	296	0.0140957027069005	-0.0577726344951356	0.00395224964859733	0.00266546379185458	0.078486050642488	0.994287783478553	1
Sevir.9G317400	33	51	71	127	282	0.00309206871429469	-0.304037158607507	-0.0462022207562896	0.259194835130376	0.612526283208467	0.893558875048728	1
Sevir.9G312100	32	51	73	124	280	-0.00624918652265981	-0.250532564026132	0.00643415076097092	0.0999108246888104	0.363126725998574	0.947749752137116	1
Sevir.9G261600	35	59	78	130	302	4.11428712361247e-12	2.28067841472474e-12	2.44153889022567e-12	-3.98769208558911e-13	9.23527363712179e-12	1	1
Sevir.9G379400	35	54	77	127	293	0.0320396928370053	-0.183584444000741	0.0231824682456822	0.00605874916984912	0.244865354253278	0.970040765812609	1
Sevir.9G103233	35	59	78	129	301	0.000385109638679468	0.000649127577039091	0.000858158474210469	-0.00250351975694513	0.00439591544687416	0.999922585887767	1
Sevir.9G191200	35	59	76	130	300	0.00154541333747505	0.00260501066896256	-0.0284004536828067	0.005739418667068	0.0382902963563123	0.998029989323596	1
Sevir.9G038400	35	57	78	128	298	0.00622281879611586	-0.0255042375579008	0.0138676510091857	-0.000603134504660817	0.0461978418678632	0.997395404723928	1
Sevir.9G344500	35	57	78	118	288	0.0788734722265368	0.00960434302866143	0.17577393750256	-0.287826818831377	0.552078571589135	0.907309733782571	1
Sevir.9G122400	34	59	78	130	301	-0.0224062634631129	0.000649127577039091	0.000858158474210469	0.00143006378777549	0.0253436133021379	0.998935067646811	1
Sevir.9G212600	35	59	78	129	301	0.000385109638679468	0.000649127577039091	0.000858158474210469	-0.00250351975694513	0.00439591544687416	0.999922585887767	1
Sevir.9G071300	35	59	78	130	302	4.11428712361247e-12	2.28067841472474e-12	2.44153889022567e-12	-3.98769208558911e-13	9.23527363712179e-12	1	1
Sevir.9G517050	35	59	78	130	302	4.11428712361247e-12	2.28067841472474e-12	2.44153889022567e-12	-3.98769208558911e-13	9.23527363712179e-12	1	1
Sevir.9G011100	18	40	26	84	168	-0.111014031955309	1.57018630642177	-6.97008863571478	1.88711016539675	10.5383991394886	0.0145026633455018	0.157837781572841
Sevir.9G377800	35	59	78	129	301	0.000385109638679468	0.000649127577039091	0.000858158474210469	-0.00250351975694513	0.00439591544687416	0.999922585887767	1
Sevir.9G498200	35	59	77	130	301	0.000385109638679468	0.000649127577039091	-0.00707639334214224	0.00143006378777549	0.00954069434563628	0.999752858272342	1
Sevir.9G029800	33	55	77	127	292	-0.0209024773199696	-0.0734058156753918	0.0332184064930988	0.0135411215985132	0.141067821086973	0.986489995834692	1
Sevir.9G332100	34	57	73	122	286	0.0220196339244653	0.0226851370358549	-0.0101887755701816	-0.0100546631506172	0.064948209681119	0.995682589873511	1
Sevir.9G096600	35	59	77	59	230	2.61215749565758	4.40334644869865	5.21211889693906	-16.1658902667646	28.3935131080599	3.00286261906665e-06	6.69994103874331e-05
Sevir.9G203300	35	58	78	130	301	0.000385109638679468	-0.0110096801405227	0.000858158474210469	0.00143006378777549	0.0136830120411881	0.999576055182529	1
Sevir.9G194700	35	56	73	128	292	0.0396905479494606	-0.0191921281183567	-0.0774741116886022	0.0422554454876335	0.178612233244053	0.980965845867494	1
Sevir.9G409800	35	59	78	130	302	4.11428712361247e-12	2.28067841472474e-12	2.44153889022567e-12	-3.98769208558911e-13	9.23527363712179e-12	1	1
Sevir.9G258100	35	59	78	130	302	4.11428712361247e-12	2.28067841472474e-12	2.44153889022567e-12	-3.98769208558911e-13	9.23527363712179e-12	1	1
Sevir.9G123150	8	1	4	54	67	0.00711830991263506	-11.1657990876742	-10.2292405941624	21.9469109389826	43.3490689307318	2.07487569992002e-09	7.25498589600308e-08
Sevir.9G126500	32	53	74	124	283	-0.0194160361354937	-0.0946905553200305	0.0112622613547193	0.0389683791974096	0.164337232007653	0.98313010782913	1
Sevir.9G336800	35	59	78	130	302	4.11428712361247e-12	2.28067841472474e-12	2.44153889022567e-12	-3.98769208558911e-13	9.23527363712179e-12	1	1
Sevir.9G320701	35	59	78	128	300	0.00154541333747505	0.00260501066896256	0.00344389200245784	-0.0100473322746299	0.0176416482835254	0.999380087771216	1
Sevir.9G116900	33	58	77	130	298	-0.0683499442195673	-0.00082028967213868	1.42573690766153e-05	0.0231119463091293	0.0922964375699119	0.9927455779519	1
Sevir.9G548300	35	59	78	130	302	4.11428712361247e-12	2.28067841472474e-12	2.44153889022567e-12	-3.98769208558911e-13	9.23527363712179e-12	1	1
Sevir.9G156800	35	59	78	130	302	4.11428712361247e-12	2.28067841472474e-12	2.44153889022567e-12	-3.98769208558911e-13	9.23527363712179e-12	1	1
Sevir.9G095500	35	59	78	130	302	4.11428712361247e-12	2.28067841472474e-12	2.44153889022567e-12	-3.98769208558911e-13	9.23527363712179e-12	1	1
Sevir.9G448000	35	59	78	130	302	4.11428712361247e-12	2.28067841472474e-12	2.44153889022567e-12	-3.98769208558911e-13	9.23527363712179e-12	1	1
Sevir.9G530700	35	59	78	130	302	4.11428712361247e-12	2.28067841472474e-12	2.44153889022567e-12	-3.98769208558911e-13	9.23527363712179e-12	1	1
Sevir.9G472200	35	59	78	130	302	4.11428712361247e-12	2.28067841472474e-12	2.44153889022567e-12	-3.98769208558911e-13	9.23527363712179e-12	1	1
Sevir.9G032300	35	59	78	130	302	4.11428712361247e-12	2.28067841472474e-12	2.44153889022567e-12	-3.98769208558911e-13	9.23527363712179e-12	1	1
Sevir.9G334200	35	59	78	130	302	4.11428712361247e-12	2.28067841472474e-12	2.44153889022567e-12	-3.98769208558911e-13	9.23527363712179e-12	1	1
Sevir.9G009500	35	59	78	130	302	4.11428712361247e-12	2.28067841472474e-12	2.44153889022567e-12	-3.98769208558911e-13	9.23527363712179e-12	1	1
Sevir.9G297900	9	4	5	7	25	12.8539310136849	-0.160037847471543	-0.328748056804855	-1.31482051705185	14.6575374350132	0.00213397521183829	0.0287041621921001
Sevir.9G339800	35	58	75	129	297	0.00975579124997475	-9.25024342535161e-06	-0.0380570031222525	0.0103859536930655	0.0582079983087181	0.996329530635955	1
Sevir.9G492500	34	54	76	126	290	0.00454272862895526	-0.124476745835232	0.0161356762235932	0.0108825797240383	0.156037730411818	0.984353248396118	1
Sevir.9G434200	35	59	77	130	301	0.000385109638679468	0.000649127577039091	-0.00707639334214224	0.00143006378777549	0.00954069434563628	0.999752858272342	1
Sevir.9G522566	29	59	72	130	290	-0.63212572212539	0.0970093903472029	-0.112332332677131	0.213746846896967	1.05521429204669	0.787895017400279	1
Sevir.9G339600	35	59	78	130	302	4.11428712361247e-12	2.28067841472474e-12	2.44153889022567e-12	-3.98769208558911e-13	9.23527363712179e-12	1	1
Sevir.9G126800	35	58	74	127	294	0.0252292789157907	0.00551707728672566	-0.0492459886509717	0.00155560104342114	0.0815479458969092	0.993955806161775	1
Sevir.9G185700	35	59	78	129	301	0.000385109638679468	0.000649127577039091	0.000858158474210469	-0.00250351975694513	0.00439591544687416	0.999922585887767	1
Sevir.9G119800	35	59	78	130	302	4.11428712361247e-12	2.28067841472474e-12	2.44153889022567e-12	-3.98769208558911e-13	9.23527363712179e-12	1	1
Sevir.9G017700	35	59	78	129	301	0.000385109638679468	0.000649127577039091	0.000858158474210469	-0.00250351975694513	0.00439591544687416	0.999922585887767	1
Sevir.9G275100	35	59	77	130	301	0.000385109638679468	0.000649127577039091	-0.00707639334214224	0.00143006378777549	0.00954069434563628	0.999752858272342	1
Sevir.9G008200	35	58	78	130	301	0.000385109638679468	-0.0110096801405227	0.000858158474210469	0.00143006378777549	0.0136830120411881	0.999576055182529	1
Sevir.9G139800	35	58	77	130	300	0.00154541333747505	-0.00633343174099108	-0.00301618765328275	0.005739418667068	0.0166344513988169	0.999432239354924	1
Sevir.9G027350	31	59	66	126	282	-0.0865760349260212	0.277113985818046	-0.64130875830478	0.175016008936068	1.18001478798492	0.757801473022461	1
Sevir.9G010600	22	44	44	97	207	-0.165082170429267	0.313321108219407	-1.67514253562415	0.699344710354039	2.85289052462686	0.41486704000198	1
Sevir.9G561900	35	59	78	130	302	4.11428712361247e-12	2.28067841472474e-12	2.44153889022567e-12	-3.98769208558911e-13	9.23527363712179e-12	1	1
Sevir.9G255200	35	59	78	130	302	4.11428712361247e-12	2.28067841472474e-12	2.44153889022567e-12	-3.98769208558911e-13	9.23527363712179e-12	1	1
Sevir.9G096100	33	45	67	117	262	0.228798638845157	-0.747467251919575	-0.00661126296562511	0.157792355481288	1.14066950921164	0.767266467400306	1
Sevir.9G449600	35	59	78	130	302	4.11428712361247e-12	2.28067841472474e-12	2.44153889022567e-12	-3.98769208558911e-13	9.23527363712179e-12	1	1
Sevir.9G013700	29	59	78	129	295	-0.787479353953774	0.0324508752565722	0.0429010850872449	0.0319177147350525	0.894749029032643	0.826694800947767	1
Sevir.9G496100	35	59	78	130	302	4.11428712361247e-12	2.28067841472474e-12	2.44153889022567e-12	-3.98769208558911e-13	9.23527363712179e-12	1	1
Sevir.9G491900	35	59	78	130	302	4.11428712361247e-12	2.28067841472474e-12	2.44153889022567e-12	-3.98769208558911e-13	9.23527363712179e-12	1	1
Sevir.9G283500	35	59	76	130	300	0.00154541333747505	0.00260501066896256	-0.0284004536828067	0.005739418667068	0.0382902963563123	0.998029989323596	1
Sevir.9G543600	35	59	78	130	302	4.11428712361247e-12	2.28067841472474e-12	2.44153889022567e-12	-3.98769208558911e-13	9.23527363712179e-12	1	1
Sevir.9G321700	35	55	73	125	288	0.0788734722265368	-0.0284359520042167	-0.0257543354620553	0.00849913584029458	0.141562895533103	0.986420814498187	1
Sevir.9G550900	35	59	78	130	302	4.11428712361247e-12	2.28067841472474e-12	2.44153889022567e-12	-3.98769208558911e-13	9.23527363712179e-12	1	1
Sevir.9G251500	35	59	78	130	302	4.11428712361247e-12	2.28067841472474e-12	2.44153889022567e-12	-3.98769208558911e-13	9.23527363712179e-12	1	1
Sevir.9G450900	35	59	78	130	302	4.11428712361247e-12	2.28067841472474e-12	2.44153889022567e-12	-3.98769208558911e-13	9.23527363712179e-12	1	1
Sevir.9G102350	35	59	78	129	301	0.000385109638679468	0.000649127577039091	0.000858158474210469	-0.00250351975694513	0.00439591544687416	0.999922585887767	1
Sevir.9G544300	35	59	78	130	302	4.11428712361247e-12	2.28067841472474e-12	2.44153889022567e-12	-3.98769208558911e-13	9.23527363712179e-12	1	1
Sevir.9G091800	35	57	78	129	299	0.00348868896736635	-0.0342230441212523	0.00777453411617841	0.000659663701807563	0.0461459309066047	0.997399753147507	1
Sevir.9G089900	35	59	77	130	301	0.000385109638679468	0.000649127577039091	-0.00707639334214224	0.00143006378777549	0.00954069434563628	0.999752858272342	1
Sevir.9G097600	35	59	78	129	301	0.000385109638679468	0.000649127577039091	0.000858158474210469	-0.00250351975694513	0.00439591544687416	0.999922585887767	1
Sevir.9G374000	35	59	78	130	302	4.11428712361247e-12	2.28067841472474e-12	2.44153889022567e-12	-3.98769208558911e-13	9.23527363712179e-12	1	1
Sevir.9G057732	35	59	78	130	302	4.11428712361247e-12	2.28067841472474e-12	2.44153889022567e-12	-3.98769208558911e-13	9.23527363712179e-12	1	1
Sevir.9G548700	35	56	77	127	295	0.0192507593262458	-0.046238839357831	0.00856782642706708	1.38002293498933e-06	0.0740588051340789	0.99475729648607	1
Sevir.9G581400	35	59	78	130	302	4.11428712361247e-12	2.28067841472474e-12	2.44153889022567e-12	-3.98769208558911e-13	9.23527363712179e-12	1	1
Sevir.9G558300	35	55	73	129	292	0.0396905479494606	-0.0734058156753918	-0.0774741116886022	0.0868812542700018	0.277451729583456	0.964211875426459	1
Sevir.9G210100	33	56	73	118	280	0.00931109777653972	0.0308008307520009	0.00643415076097092	-0.0530983050837019	0.0996443843732134	0.991880064819389	1
Sevir.9G355600	35	59	78	130	302	4.11428712361247e-12	2.28067841472474e-12	2.44153889022567e-12	-3.98769208558911e-13	9.23527363712179e-12	1	1
Sevir.9G161950	35	59	78	130	302	4.11428712361247e-12	2.28067841472474e-12	2.44153889022567e-12	-3.98769208558911e-13	9.23527363712179e-12	1	1
Sevir.9G064300	35	59	78	130	302	4.11428712361247e-12	2.28067841472474e-12	2.44153889022567e-12	-3.98769208558911e-13	9.23527363712179e-12	1	1
Sevir.9G172200	35	59	77	130	301	0.000385109638679468	0.000649127577039091	-0.00707639334214224	0.00143006378777549	0.00954069434563628	0.999752858272342	1
Sevir.9G498400	35	58	78	129	300	0.00154541333747505	-0.00633343174099108	0.00344389200245784	-0.000149786156134936	0.0114725232370589	0.999674303583856	1
Sevir.9G209800	35	58	77	130	300	0.00154541333747505	-0.00633343174099108	-0.00301618765328275	0.005739418667068	0.0166344513988169	0.999432239354924	1
Sevir.9G009100	35	58	78	130	301	0.000385109638679468	-0.0110096801405227	0.000858158474210469	0.00143006378777549	0.0136830120411881	0.999576055182529	1
Sevir.9G328500	35	59	78	130	302	4.11428712361247e-12	2.28067841472474e-12	2.44153889022567e-12	-3.98769208558911e-13	9.23527363712179e-12	1	1
Sevir.9G006300	35	59	78	129	301	0.000385109638679468	0.000649127577039091	0.000858158474210469	-0.00250351975694513	0.00439591544687416	0.999922585887767	1
Sevir.9G209440	20	18	34	76	148	0.472783316053487	-4.11958405967884	-0.467021392340624	2.37139364146262	7.43078240953557	0.0593638759424322	0.520200587885548
Sevir.9G308800	34	59	78	129	300	-0.0169733043413234	0.00260501066896256	0.00344389200245784	-0.000149786156134936	0.0231719931688787	0.999068362731716	1
Sevir.9G307900	35	59	77	129	300	0.00154541333747505	0.00260501066896256	-0.00301618765328275	-0.000149786156134936	0.0073163978158553	0.999833922143162	1
Sevir.9G268200	35	53	57	126	271	0.410977409598682	5.98728987775923e-05	-2.41205057623238	0.748503452841222	3.57159131157106	0.311594979864416	1
Sevir.9G100700	35	59	78	130	302	4.11428712361247e-12	2.28067841472474e-12	2.44153889022567e-12	-3.98769208558911e-13	9.23527363712179e-12	1	1
Sevir.9G021700	13	35	33	79	160	-1.65697169620515	0.447898349146876	-1.67690450850304	1.48869021211921	5.27046476597428	0.153030409647343	1
Sevir.9G097200	34	57	78	129	298	-0.00833143390066109	-0.0255042375579008	0.0138676510091857	0.00406198069409571	0.0517653031618433	0.996915800116302	1
Sevir.9G054700	35	59	78	130	302	4.11428712361247e-12	2.28067841472474e-12	2.44153889022567e-12	-3.98769208558911e-13	9.23527363712179e-12	1	1
Sevir.9G211600	31	54	70	103	258	0.0404193870121627	0.256556763923323	0.169851460247245	-0.584886753257117	1.05171436443985	0.788741312979732	1
Sevir.9G577600	35	57	76	130	298	0.00622281879611586	-0.0255042375579008	-0.0121460688081948	0.0231119463091293	0.0669850714713408	0.995480658186583	1
Sevir.9G371400	35	53	74	127	289	0.0677730034645068	-0.212066995001968	-0.00552823239925802	0.0541728467362141	0.339541077601947	0.952428121683243	1
Sevir.9G246700	35	59	78	130	302	4.11428712361247e-12	2.28067841472474e-12	2.44153889022567e-12	-3.98769208558911e-13	9.23527363712179e-12	1	1
Sevir.9G381200	35	59	78	130	302	4.11428712361247e-12	2.28067841472474e-12	2.44153889022567e-12	-3.98769208558911e-13	9.23527363712179e-12	1	1
Sevir.9G321100	35	59	78	130	302	4.11428712361247e-12	2.28067841472474e-12	2.44153889022567e-12	-3.98769208558911e-13	9.23527363712179e-12	1	1
Sevir.9G080250	35	59	78	130	302	4.11428712361247e-12	2.28067841472474e-12	2.44153889022567e-12	-3.98769208558911e-13	9.23527363712179e-12	1	1
Sevir.9G374800	35	58	78	130	301	0.000385109638679468	-0.0110096801405227	0.000858158474210469	0.00143006378777549	0.0136830120411881	0.999576055182529	1
Sevir.9G520450	33	59	77	130	299	-0.0787859577840501	0.00588076053742064	-0.000656436106972683	0.0129569538465564	0.0982801082749998	0.992043015698712	1
Sevir.9G420900	34	52	73	126	285	0.0284987414119195	-0.243064651113223	-0.00504278846691904	0.0897301688420041	0.366336349834066	0.947105360560327	1
Sevir.9G436900	35	59	78	128	300	0.00154541333747505	0.00260501066896256	0.00344389200245784	-0.0100473322746299	0.0176416482835254	0.999380087771216	1
Sevir.9G370400	35	58	78	130	301	0.000385109638679468	-0.0110096801405227	0.000858158474210469	0.00143006378777549	0.0136830120411881	0.999576055182529	1
Sevir.9G178340	23	50	24	117	214	-0.130829320986677	1.60519433941923	-17.6927948986897	6.7201367492341	26.1489553083297	8.8764616688529e-06	0.000184621753297603
Sevir.9G574400	35	59	77	128	299	0.00348868896736635	0.00588076053742064	-0.000656436106972683	-0.0039013487705317	0.0139272343822914	0.999564686336092	1
Sevir.9G105901	35	57	72	128	292	0.0396905479494606	-3.76533981317295e-05	-0.154835907110849	0.0422554454876335	0.236819553946075	0.971437263994169	1
Sevir.9G354300	35	59	76	129	299	0.00348868896736635	0.00588076053742064	-0.0194366361365954	0.000659663701807563	0.02946574934319	0.9986666037431	1
Sevir.9G284366	15	16	18	36	85	2.69133396542886	-0.0221115763366724	-0.712012151820859	-0.009494536009576	3.43495222959596	0.32929710767414	1
Sevir.9G577200	14	0	28	3	45	14.79746510756	-8.791389	23.0777970896668	-13.8354773588828	60.5021285561096	4.59159128018881e-13	2.72193304658844e-11
Sevir.9G331500	35	59	78	130	302	4.11428712361247e-12	2.28067841472474e-12	2.44153889022567e-12	-3.98769208558911e-13	9.23527363712179e-12	1	1
Sevir.9G260000	35	59	78	130	302	4.11428712361247e-12	2.28067841472474e-12	2.44153889022567e-12	-3.98769208558911e-13	9.23527363712179e-12	1	1
Sevir.9G496900	35	59	78	130	302	4.11428712361247e-12	2.28067841472474e-12	2.44153889022567e-12	-3.98769208558911e-13	9.23527363712179e-12	1	1
Sevir.9G519800	35	59	78	130	302	4.11428712361247e-12	2.28067841472474e-12	2.44153889022567e-12	-3.98769208558911e-13	9.23527363712179e-12	1	1
Sevir.9G409700	29	57	78	130	294	-0.755254569443413	-0.00332597684440291	0.0562245551045483	0.0937059700684367	0.908511071460801	0.823373420906097	1
Sevir.9G533850	35	58	77	129	299	0.00348868896736635	-0.00293268803443921	-0.000656436106972683	0.000659663701807563	0.00773747681058581	0.999819403234724	1
Sevir.9G400200	24	42	53	92	211	-0.00841526482141676	0.0146893793527969	-0.0411043088380924	0.0151275996296642	0.0793365526419702	0.994196157414377	1
Sevir.9G191700	35	57	77	94	263	0.67024984791347	0.614540668411614	1.21183937336876	-3.26024069902641	5.75687058872025	0.124057122120298	0.950665407925001
Sevir.9G549800	34	56	77	129	296	-0.00270505169728717	-0.0577726344951356	0.00395224964859733	0.0196611940771639	0.084091129918184	0.993675672514284	1
Sevir.9G096500	35	59	78	129	301	0.000385109638679468	0.000649127577039091	0.000858158474210469	-0.00250351975694513	0.00439591544687416	0.999922585887767	1
Sevir.9G511300	34	56	74	126	290	0.00454272862895526	-0.00758680210537984	-0.0108299278047778	0.0108825797240383	0.0338420382631511	0.998360925788484	1
Sevir.9G320200	35	59	78	130	302	4.11428712361247e-12	2.28067841472474e-12	2.44153889022567e-12	-3.98769208558911e-13	9.23527363712179e-12	1	1
Sevir.9G107600	35	59	78	128	300	0.00154541333747505	0.00260501066896256	0.00344389200245784	-0.0100473322746299	0.0176416482835254	0.999380087771216	1
Sevir.9G183100	35	58	78	130	301	0.000385109638679468	-0.0110096801405227	0.000858158474210469	0.00143006378777549	0.0136830120411881	0.999576055182529	1
Sevir.9G258150	35	59	78	130	302	4.11428712361247e-12	2.28067841472474e-12	2.44153889022567e-12	-3.98769208558911e-13	9.23527363712179e-12	1	1
Sevir.9G207800	35	59	78	130	302	4.11428712361247e-12	2.28067841472474e-12	2.44153889022567e-12	-3.98769208558911e-13	9.23527363712179e-12	1	1
Sevir.9G417500	29	46	65	109	249	0.000702624162101314	-0.143890526718026	0.00737632771289977	0.0307191085751362	0.182688587168164	0.980334349833868	1
Sevir.9G017800	24	49	70	105	248	-0.782271866440802	0.00623620924379097	0.552155204612052	-0.0288504549058332	1.36951373520248	0.712696179372646	1
Sevir.9G021500	35	58	78	130	301	0.000385109638679468	-0.0110096801405227	0.000858158474210469	0.00143006378777549	0.0136830120411881	0.999576055182529	1
Sevir.9G283700	35	59	78	130	302	4.11428712361247e-12	2.28067841472474e-12	2.44153889022567e-12	-3.98769208558911e-13	9.23527363712179e-12	1	1
Sevir.9G092500	35	57	75	81	248	1.36269435484372	1.50870001125909	1.87091237672302	-6.21346815545009	10.9557748982759	0.0119674369489098	0.133333592870542
Sevir.9G024500	34	57	78	129	298	-0.00833143390066109	-0.0255042375579008	0.0138676510091857	0.00406198069409571	0.0517653031618433	0.996915800116302	1
Sevir.9G192600	23	23	31	65	142	2.60142582176865	-0.810471641114064	-0.87827562316525	0.245545681690353	4.53571876773832	0.209126297215828	1
Sevir.9G251400	35	59	78	130	302	4.11428712361247e-12	2.28067841472474e-12	2.44153889022567e-12	-3.98769208558911e-13	9.23527363712179e-12	1	1
Sevir.9G115600	35	58	78	130	301	0.000385109638679468	-0.0110096801405227	0.000858158474210469	0.00143006378777549	0.0136830120411881	0.999576055182529	1
Sevir.9G275300	35	59	78	130	302	4.11428712361247e-12	2.28067841472474e-12	2.44153889022567e-12	-3.98769208558911e-13	9.23527363712179e-12	1	1
Sevir.9G121201	7	7	11	17	42	0.934218118096421	-0.177048986536667	0.00213882793779629	-0.0644519996596715	1.17785793223056	0.758319644544011	1
Sevir.9G017601	34	57	76	129	296	-0.00270505169728717	-0.0118499770008596	-0.00265251927311502	0.0196611940771639	0.0368687420484257	0.998137879496971	1
Sevir.9G354400	35	59	76	128	298	0.00622281879611586	0.0104896644318415	-0.0121460688081948	-0.000603134504660817	0.029461686540813	0.998666877888885	1
Sevir.9G361700	35	59	78	130	302	4.11428712361247e-12	2.28067841472474e-12	2.44153889022567e-12	-3.98769208558911e-13	9.23527363712179e-12	1	1
Sevir.9G186150	35	58	76	129	298	0.00622281879611586	-0.00082028967213868	-0.0121460688081948	0.00406198069409571	0.023251157970545	0.999063606597304	1
Sevir.9G282450	33	32	73	115	253	0.461567404653878	-6.14450448124296	0.896922628905421	0.340850508015435	7.84384502281769	0.0493516426978498	0.452998737166359
Sevir.9G529500	35	59	78	129	301	0.000385109638679468	0.000649127577039091	0.000858158474210469	-0.00250351975694513	0.00439591544687416	0.999922585887767	1
Sevir.9G055000	35	58	75	130	298	0.00622281879611586	-0.00082028967213868	-0.0502630853265401	0.0231119463091293	0.080418140103924	0.994078981750638	1
Sevir.9G175200	35	57	76	130	298	0.00622281879611586	-0.0255042375579008	-0.0121460688081948	0.0231119463091293	0.0669850714713408	0.995480658186583	1
Sevir.9G403700	35	59	78	130	302	4.11428712361247e-12	2.28067841472474e-12	2.44153889022567e-12	-3.98769208558911e-13	9.23527363712179e-12	1	1
Sevir.9G316000	22	36	38	72	168	0.328703924278918	0.307876172201633	-0.669725466822683	-0.00139731335271356	1.30770287665595	0.727304769696362	1
Sevir.9G202080	8	6	9	13	36	3.51187179900407	-0.151756274174286	-0.00955160281092361	-0.402244551555589	4.07542422754487	0.253434011045391	1
Sevir.9G517800	35	59	78	130	302	4.11428712361247e-12	2.28067841472474e-12	2.44153889022567e-12	-3.98769208558911e-13	9.23527363712179e-12	1	1
Sevir.9G014800	35	59	78	130	302	4.11428712361247e-12	2.28067841472474e-12	2.44153889022567e-12	-3.98769208558911e-13	9.23527363712179e-12	1	1
Sevir.9G379600	8	59	77	87	231	-13.1621146959487	4.26334449957008	5.03832705799127	-1.55556890268893	24.019355156199	2.47486294746247e-05	0.000478965920183633
Sevir.9G230900	35	59	78	130	302	4.11428712361247e-12	2.28067841472474e-12	2.44153889022567e-12	-3.98769208558911e-13	9.23527363712179e-12	1	1
Sevir.9G080300	35	59	78	129	301	0.000385109638679468	0.000649127577039091	0.000858158474210469	-0.00250351975694513	0.00439591544687416	0.999922585887767	1
Sevir.9G477600	35	59	78	130	302	4.11428712361247e-12	2.28067841472474e-12	2.44153889022567e-12	-3.98769208558911e-13	9.23527363712179e-12	1	1
Sevir.9G084600	35	57	76	129	297	0.00975579124997475	-0.0180423023308231	-0.00654565321495639	0.0103859536930655	0.0447297004888197	0.997517481542927	1
Sevir.9G057666	35	57	75	129	296	0.0140957027069005	-0.0118499770008596	-0.0275135696868547	0.0196611940771639	0.0731204434717788	0.994855179648209	1
Sevir.9G072400	35	59	78	130	302	4.11428712361247e-12	2.28067841472474e-12	2.44153889022567e-12	-3.98769208558911e-13	9.23527363712179e-12	1	1
Sevir.9G463900	35	57	71	125	288	0.0788734722265368	0.00960434302866143	-0.153958778657201	0.00849913584029458	0.250935729752693	0.968975569754389	1
Sevir.9G140200	34	59	78	130	301	-0.0224062634631129	0.000649127577039091	0.000858158474210469	0.00143006378777549	0.0253436133021379	0.998935067646811	1
Sevir.9G310700	35	59	78	130	302	4.11428712361247e-12	2.28067841472474e-12	2.44153889022567e-12	-3.98769208558911e-13	9.23527363712179e-12	1	1
Sevir.9G148200	35	59	78	130	302	4.11428712361247e-12	2.28067841472474e-12	2.44153889022567e-12	-3.98769208558911e-13	9.23527363712179e-12	1	1
Sevir.9G121100	23	31	63	93	210	-0.0735297651959467	-2.45037683943566	1.41533702361176	0.0749331185166078	4.01417674675997	0.259937360988986	1
Sevir.9G518000	35	59	77	130	301	0.000385109638679468	0.000649127577039091	-0.00707639334214224	0.00143006378777549	0.00954069434563628	0.999752858272342	1
Sevir.9G275500	31	51	60	93	235	0.520451641911226	0.56418631032901	-0.00796628509564994	-0.658057467610586	1.75066170494647	0.625729889117525	1
Sevir.9G311500	35	59	78	129	301	0.000385109638679468	0.000649127577039091	0.000858158474210469	-0.00250351975694513	0.00439591544687416	0.999922585887767	1
Sevir.9G005500	34	53	73	125	285	0.0284987414119195	-0.12888125738796	-0.00504278846691904	0.0437923604280873	0.206215147694886	0.976579778645806	1
Sevir.9G496801	35	59	78	130	302	4.11428712361247e-12	2.28067841472474e-12	2.44153889022567e-12	-3.98769208558911e-13	9.23527363712179e-12	1	1
Sevir.9G168400	35	57	74	129	295	0.0192507593262458	-0.00694017285509984	-0.0630648188589345	0.0319177147350525	0.121173465775333	0.98918074477507	1
Sevir.9G031500	23	38	33	54	148	1.99363531548074	2.85527651288965	-0.714249079462751	-1.47950423589075	7.04266514372389	0.070550250766466	0.597873986147977
Sevir.9G485125	35	59	78	130	302	4.11428712361247e-12	2.28067841472474e-12	2.44153889022567e-12	-3.98769208558911e-13	9.23527363712179e-12	1	1
Sevir.9G125750	35	59	78	130	302	4.11428712361247e-12	2.28067841472474e-12	2.44153889022567e-12	-3.98769208558911e-13	9.23527363712179e-12	1	1
Sevir.9G197100	35	59	77	130	301	0.000385109638679468	0.000649127577039091	-0.00707639334214224	0.00143006378777549	0.00954069434563628	0.999752858272342	1
Sevir.9G180300	27	59	78	130	294	-1.46817861251397	0.0425288925193497	0.0562245551045483	0.0937059700684367	1.6606380302063	0.645720020363052	1
Sevir.9G311900	35	59	78	130	302	4.11428712361247e-12	2.28067841472474e-12	2.44153889022567e-12	-3.98769208558911e-13	9.23527363712179e-12	1	1
Sevir.9G146766	35	59	78	130	302	4.11428712361247e-12	2.28067841472474e-12	2.44153889022567e-12	-3.98769208558911e-13	9.23527363712179e-12	1	1
Sevir.9G499300	27	47	58	96	228	0.0125632635048542	0.13552430548683	-0.0133728223312805	-0.0469101742164201	0.208370565539385	0.976226823136441	1
Sevir.9G291200	35	59	78	130	302	4.11428712361247e-12	2.28067841472474e-12	2.44153889022567e-12	-3.98769208558911e-13	9.23527363712179e-12	1	1
Sevir.9G120200	35	58	78	129	300	0.00154541333747505	-0.00633343174099108	0.00344389200245784	-0.000149786156134936	0.0114725232370589	0.999674303583856	1
Sevir.9G052400	4	0	7	12	23	0.668048530045071	-4.4933766	0.189004225366865	0.445143599810696	5.79557295522263	0.121990870902014	0.936793334517817
Sevir.9G451700	35	56	76	129	296	0.0140957027069005	-0.0577726344951356	-0.00265251927311502	0.0196611940771639	0.094182050552315	0.992526341293687	1
Sevir.9G433300	35	59	78	130	302	4.11428712361247e-12	2.28067841472474e-12	2.44153889022567e-12	-3.98769208558911e-13	9.23527363712179e-12	1	1
Sevir.9G393832	35	59	78	130	302	4.11428712361247e-12	2.28067841472474e-12	2.44153889022567e-12	-3.98769208558911e-13	9.23527363712179e-12	1	1
Sevir.9G300000	31	57	75	128	291	-0.22020549776336	0.000390605471664848	-0.000336058856731736	0.0597192827573503	0.280651444849107	0.963625376144198	1
Sevir.9G431300	35	59	78	129	301	0.000385109638679468	0.000649127577039091	0.000858158474210469	-0.00250351975694513	0.00439591544687416	0.999922585887767	1
Sevir.9G218400	35	59	78	130	302	4.11428712361247e-12	2.28067841472474e-12	2.44153889022567e-12	-3.98769208558911e-13	9.23527363712179e-12	1	1
Sevir.9G139400	35	58	74	128	295	0.0192507593262458	0.00234418482134691	-0.0630648188589345	0.00808471078775914	0.0927444737942864	0.99269366790878	1
Sevir.9G536900	16	55	75	128	274	-7.81668973378316	0.0403796663401991	0.253053440245653	0.856844647016018	8.96696748738503	0.0297333110010104	0.294874413160512
Sevir.9G342201	35	58	76	130	299	0.00348868896736635	-0.00293268803443921	-0.0194366361365954	0.0129569538465564	0.0388149669849574	0.997989675746614	1
Sevir.9G346851	35	59	78	130	302	4.11428712361247e-12	2.28067841472474e-12	2.44153889022567e-12	-3.98769208558911e-13	9.23527363712179e-12	1	1
Sevir.9G406600	35	59	78	130	302	4.11428712361247e-12	2.28067841472474e-12	2.44153889022567e-12	-3.98769208558911e-13	9.23527363712179e-12	1	1
Sevir.9G512000	34	58	75	130	297	-0.00513749933467013	-9.25024342535161e-06	-0.0380570031222525	0.0362340673404727	0.0794378200408206	0.994185217442423	1
Sevir.9G305500	35	59	78	130	302	4.11428712361247e-12	2.28067841472474e-12	2.44153889022567e-12	-3.98769208558911e-13	9.23527363712179e-12	1	1
Sevir.9G498900	35	59	78	130	302	4.11428712361247e-12	2.28067841472474e-12	2.44153889022567e-12	-3.98769208558911e-13	9.23527363712179e-12	1	1
Sevir.9G195800	35	58	78	130	301	0.000385109638679468	-0.0110096801405227	0.000858158474210469	0.00143006378777549	0.0136830120411881	0.999576055182529	1
Sevir.9G213201	30	53	59	124	266	-0.0222286174654543	0.0205389043442434	-1.37009615352519	0.787636362830326	2.20050003816521	0.53184988600071	1
Sevir.9G114700	35	58	77	128	298	0.00622281879611586	-0.00082028967213868	1.42573690766153e-05	-0.000603134504660817	0.00766050034199197	0.999822087420765	1
Sevir.9G466100	35	59	78	129	301	0.000385109638679468	0.000649127577039091	0.000858158474210469	-0.00250351975694513	0.00439591544687416	0.999922585887767	1
Sevir.9G440300	35	59	78	130	302	4.11428712361247e-12	2.28067841472474e-12	2.44153889022567e-12	-3.98769208558911e-13	9.23527363712179e-12	1	1
Sevir.9G044670	4	1	10	3	18	1.75593589950204	-1.80092477078746	6.15898111558253	-2.9098831972071	12.6257249830791	0.00552004539929301	0.067328782313091
Sevir.9G394400	35	59	78	130	302	4.11428712361247e-12	2.28067841472474e-12	2.44153889022567e-12	-3.98769208558911e-13	9.23527363712179e-12	1	1
Sevir.9G293750	35	59	78	130	302	4.11428712361247e-12	2.28067841472474e-12	2.44153889022567e-12	-3.98769208558911e-13	9.23527363712179e-12	1	1
Sevir.9G571701	35	59	78	130	302	4.11428712361247e-12	2.28067841472474e-12	2.44153889022567e-12	-3.98769208558911e-13	9.23527363712179e-12	1	1
Sevir.9G486600	35	59	78	130	302	4.11428712361247e-12	2.28067841472474e-12	2.44153889022567e-12	-3.98769208558911e-13	9.23527363712179e-12	1	1
Sevir.9G325600	35	57	74	128	294	0.0252292789157907	-0.00332597684440291	-0.0492459886509717	0.0164691472190099	0.0942703916301753	0.992516020866405	1
Sevir.9G166500	35	59	78	130	302	4.11428712361247e-12	2.28067841472474e-12	2.44153889022567e-12	-3.98769208558911e-13	9.23527363712179e-12	1	1
Sevir.9G224100	35	59	78	130	302	4.11428712361247e-12	2.28067841472474e-12	2.44153889022567e-12	-3.98769208558911e-13	9.23527363712179e-12	1	1
Sevir.9G443600	35	59	78	130	302	4.11428712361247e-12	2.28067841472474e-12	2.44153889022567e-12	-3.98769208558911e-13	9.23527363712179e-12	1	1
Sevir.9G405750	34	59	77	114	284	0.0358396313464683	0.222881754932003	0.181529189774595	-0.556965288052997	0.997215864106064	0.801925635844846	1
Sevir.9G045000	35	58	76	129	298	0.00622281879611586	-0.00082028967213868	-0.0121460688081948	0.00406198069409571	0.023251157970545	0.999063606597304	1
Sevir.9G005000	35	59	78	130	302	4.11428712361247e-12	2.28067841472474e-12	2.44153889022567e-12	-3.98769208558911e-13	9.23527363712179e-12	1	1
Sevir.9G094900	35	59	78	130	302	4.11428712361247e-12	2.28067841472474e-12	2.44153889022567e-12	-3.98769208558911e-13	9.23527363712179e-12	1	1
Sevir.9G543000	35	59	78	129	301	0.000385109638679468	0.000649127577039091	0.000858158474210469	-0.00250351975694513	0.00439591544687416	0.999922585887767	1
Sevir.9G508200	35	59	78	130	302	4.11428712361247e-12	2.28067841472474e-12	2.44153889022567e-12	-3.98769208558911e-13	9.23527363712179e-12	1	1
Sevir.9G462800	35	59	78	129	301	0.000385109638679468	0.000649127577039091	0.000858158474210469	-0.00250351975694513	0.00439591544687416	0.999922585887767	1
Sevir.9G016200	35	58	78	130	301	0.000385109638679468	-0.0110096801405227	0.000858158474210469	0.00143006378777549	0.0136830120411881	0.999576055182529	1
Sevir.9G019700	35	59	78	130	302	4.11428712361247e-12	2.28067841472474e-12	2.44153889022567e-12	-3.98769208558911e-13	9.23527363712179e-12	1	1
Sevir.9G328700	35	59	78	130	302	4.11428712361247e-12	2.28067841472474e-12	2.44153889022567e-12	-3.98769208558911e-13	9.23527363712179e-12	1	1
Sevir.9G395200	35	59	78	130	302	4.11428712361247e-12	2.28067841472474e-12	2.44153889022567e-12	-3.98769208558911e-13	9.23527363712179e-12	1	1
Sevir.9G147000	35	59	78	130	302	4.11428712361247e-12	2.28067841472474e-12	2.44153889022567e-12	-3.98769208558911e-13	9.23527363712179e-12	1	1
Sevir.9G223500	35	58	76	127	296	0.0140957027069005	0.000512759196950449	-0.00265251927311502	-0.00136619833366828	0.0186271795106343	0.999327621459411	1
Sevir.9G528200	35	59	78	130	302	4.11428712361247e-12	2.28067841472474e-12	2.44153889022567e-12	-3.98769208558911e-13	9.23527363712179e-12	1	1
Sevir.9G059901	35	58	78	130	301	0.000385109638679468	-0.0110096801405227	0.000858158474210469	0.00143006378777549	0.0136830120411881	0.999576055182529	1
Sevir.9G054401	15	27	55	57	154	-0.454359357541901	-0.316556014760092	5.82795440866679	-1.30228079644002	7.90115057740881	0.0480994166737166	0.443491165831741
Sevir.9G391300	32	59	76	129	296	-0.154827284548462	0.0237609810834081	-0.00265251927311502	0.0196611940771639	0.200901978982149	0.977443556313069	1
Sevir.9G313400	35	58	77	128	298	0.00622281879611586	-0.00082028967213868	1.42573690766153e-05	-0.000603134504660817	0.00766050034199197	0.999822087420765	1
Sevir.9G141550	32	59	75	80	246	0.427241773277825	2.4905017495963	2.06832319767199	-6.33181586118265	11.3178825817288	0.0101254833274796	0.115268502200028
Sevir.9G187600	35	59	78	130	302	4.11428712361247e-12	2.28067841472474e-12	2.44153889022567e-12	-3.98769208558911e-13	9.23527363712179e-12	1	1
Sevir.9G543200	35	59	77	130	301	0.000385109638679468	0.000649127577039091	-0.00707639334214224	0.00143006378777549	0.00954069434563628	0.999752858272342	1
Sevir.9G509900	35	59	77	130	301	0.000385109638679468	0.000649127577039091	-0.00707639334214224	0.00143006378777549	0.00954069434563628	0.999752858272342	1
Sevir.9G445900	35	59	78	128	300	0.00154541333747505	0.00260501066896256	0.00344389200245784	-0.0100473322746299	0.0176416482835254	0.999380087771216	1
Sevir.9G581100	35	59	78	130	302	4.11428712361247e-12	2.28067841472474e-12	2.44153889022567e-12	-3.98769208558911e-13	9.23527363712179e-12	1	1
Sevir.9G075866	35	59	74	130	298	0.00622281879611586	0.0104896644318415	-0.114365306924113	0.0231119463091293	0.154189736461199	0.984621938945572	1
Sevir.9G508400	35	59	78	130	302	4.11428712361247e-12	2.28067841472474e-12	2.44153889022567e-12	-3.98769208558911e-13	9.23527363712179e-12	1	1
Sevir.9G477900	35	59	78	130	302	4.11428712361247e-12	2.28067841472474e-12	2.44153889022567e-12	-3.98769208558911e-13	9.23527363712179e-12	1	1
Sevir.9G228000	35	58	78	129	300	0.00154541333747505	-0.00633343174099108	0.00344389200245784	-0.000149786156134936	0.0114725232370589	0.999674303583856	1
Sevir.9G010800	23	49	69	115	256	-1.4990040417623	-0.0205274777049223	0.12551643573404	0.209191780187128	1.85423973538839	0.603203481215705	1
Sevir.9G344900	35	59	78	130	302	4.11428712361247e-12	2.28067841472474e-12	2.44153889022567e-12	-3.98769208558911e-13	9.23527363712179e-12	1	1
Sevir.9G563000	35	59	78	130	302	4.11428712361247e-12	2.28067841472474e-12	2.44153889022567e-12	-3.98769208558911e-13	9.23527363712179e-12	1	1
Sevir.9G526600	35	59	78	130	302	4.11428712361247e-12	2.28067841472474e-12	2.44153889022567e-12	-3.98769208558911e-13	9.23527363712179e-12	1	1
Sevir.9G183300	35	58	78	129	300	0.00154541333747505	-0.00633343174099108	0.00344389200245784	-0.000149786156134936	0.0114725232370589	0.999674303583856	1
Sevir.9G004400	35	59	78	130	302	4.11428712361247e-12	2.28067841472474e-12	2.44153889022567e-12	-3.98769208558911e-13	9.23527363712179e-12	1	1
Sevir.9G063400	35	59	78	130	302	4.11428712361247e-12	2.28067841472474e-12	2.44153889022567e-12	-3.98769208558911e-13	9.23527363712179e-12	1	1
Sevir.9G451300	34	59	75	129	297	-0.00513749933467013	0.0164451885545077	-0.0380570031222525	0.0103859536930655	0.0700256447044958	0.995173867647529	1
Sevir.9G273800	35	57	78	128	298	0.00622281879611586	-0.0255042375579008	0.0138676510091857	-0.000603134504660817	0.0461978418678632	0.997395404723928	1
Sevir.9G555000	35	57	77	127	296	0.0140957027069005	-0.0118499770008596	0.00395224964859733	-0.00136619833366828	0.0312641276900258	0.998543472900689	1
Sevir.9G474200	24	4	58	105	191	0.157004507211094	-29.7433492219204	1.52336973398708	6.31237827233847	37.736101735457	3.21448090158847e-08	9.540638912316e-07
Sevir.9G435300	35	59	78	130	302	4.11428712361247e-12	2.28067841472474e-12	2.44153889022567e-12	-3.98769208558911e-13	9.23527363712179e-12	1	1
Sevir.9G032200	33	57	77	120	287	-0.0020571197819899	0.0154412396942666	0.111444861310051	-0.101610132280835	0.230553353067143	0.972512446485685	1
Sevir.9G228100	35	59	78	130	302	4.11428712361247e-12	2.28067841472474e-12	2.44153889022567e-12	-3.98769208558911e-13	9.23527363712179e-12	1	1
Sevir.9G286900	20	43	57	82	202	-0.496873914732257	0.316908707664626	0.446749289400859	-0.282203465550182	1.54273537734792	0.672442724318957	1
Sevir.9G051150	26	22	59	24	131	7.70819251581143	-0.504345435880567	18.7177924224252	-18.6051761311648	45.5355065052819	7.11945969555786e-10	2.67190975299662e-08
Sevir.9G180600	35	59	78	130	302	4.11428712361247e-12	2.28067841472474e-12	2.44153889022567e-12	-3.98769208558911e-13	9.23527363712179e-12	1	1
Sevir.9G134300	35	59	77	130	301	0.000385109638679468	0.000649127577039091	-0.00707639334214224	0.00143006378777549	0.00954069434563628	0.999752858272342	1
Sevir.9G380700	35	59	77	130	301	0.000385109638679468	0.000649127577039091	-0.00707639334214224	0.00143006378777549	0.00954069434563628	0.999752858272342	1
Sevir.9G523300	34	59	78	130	301	-0.0224062634631129	0.000649127577039091	0.000858158474210469	0.00143006378777549	0.0253436133021379	0.998935067646811	1
Sevir.9G336200	35	59	77	130	301	0.000385109638679468	0.000649127577039091	-0.00707639334214224	0.00143006378777549	0.00954069434563628	0.999752858272342	1
Sevir.9G571450	35	59	78	130	302	4.11428712361247e-12	2.28067841472474e-12	2.44153889022567e-12	-3.98769208558911e-13	9.23527363712179e-12	1	1
Sevir.9G092300	35	57	73	130	295	0.0192507593262458	-0.00694017285509984	-0.133729405807024	0.0715003918648151	0.231420729853185	0.972364278840014	1
Sevir.9G185800	33	27	69	125	254	0.431239414871777	-10.3134212057994	0.175939155700449	2.24356114300002	13.1641609193717	0.00429471801135534	0.0537133335658476
Sevir.9G078400	35	59	78	130	302	4.11428712361247e-12	2.28067841472474e-12	2.44153889022567e-12	-3.98769208558911e-13	9.23527363712179e-12	1	1
Sevir.9G453100	35	59	78	130	302	4.11428712361247e-12	2.28067841472474e-12	2.44153889022567e-12	-3.98769208558911e-13	9.23527363712179e-12	1	1
Sevir.9G334450	35	58	78	130	301	0.000385109638679468	-0.0110096801405227	0.000858158474210469	0.00143006378777549	0.0136830120411881	0.999576055182529	1
Sevir.9G352401	34	57	77	124	292	0.000746600350674713	-3.76533981317295e-05	0.0332184064930988	-0.0228670592906402	0.0568697195325455	0.996453964948688	1
Sevir.9G248000	35	59	78	128	300	0.00154541333747505	0.00260501066896256	0.00344389200245784	-0.0100473322746299	0.0176416482835254	0.999380087771216	1
Sevir.9G454101	35	59	78	130	302	4.11428712361247e-12	2.28067841472474e-12	2.44153889022567e-12	-3.98769208558911e-13	9.23527363712179e-12	1	1
Sevir.9G282475	34	56	76	130	296	-0.00270505169728717	-0.0577726344951356	-0.00265251927311502	0.0523533891895963	0.115483594655134	0.989916697174868	1
Sevir.9G145500	35	59	78	129	301	0.000385109638679468	0.000649127577039091	0.000858158474210469	-0.00250351975694513	0.00439591544687416	0.999922585887767	1
Sevir.9G023700	8	15	35	31	89	-0.519383536675804	-0.327808650440609	6.27831895714547	-1.39526938238263	8.52078052664452	0.0363899243277719	0.35041034651562
Sevir.9G216600	35	59	77	130	301	0.000385109638679468	0.000649127577039091	-0.00707639334214224	0.00143006378777549	0.00954069434563628	0.999752858272342	1
Sevir.9G503400	35	58	78	128	299	0.00348868896736635	-0.00293268803443921	0.00777453411617841	-0.0039013487705317	0.0180972598885157	0.999356006625922	1
Sevir.9G414632	34	59	78	129	300	-0.0169733043413234	0.00260501066896256	0.00344389200245784	-0.000149786156134936	0.0231719931688787	0.999068362731716	1
Sevir.9G572000	35	47	77	118	277	0.261495848379937	-0.935691951808653	0.416231737169619	-0.0128622737308177	1.62628181108903	0.653445386390155	1
Sevir.9G094550	35	59	77	129	300	0.00154541333747505	0.00260501066896256	-0.00301618765328275	-0.000149786156134936	0.0073163978158553	0.999833922143162	1
Sevir.9G513500	35	59	78	129	301	0.000385109638679468	0.000649127577039091	0.000858158474210469	-0.00250351975694513	0.00439591544687416	0.999922585887767	1
Sevir.9G155200	33	54	71	126	284	0.000225251328982743	-0.0396618010289339	-0.0753515332861747	0.114927146901307	0.230165732545398	0.972578591630922	1
Sevir.9G005700	24	2	22	2	50	57.1958769375464	-6.17770160593394	6.392885989871	-17.7090261435531	87.4754906769045	7.63315534480247e-19	1.04275008534278e-16
Sevir.9G510600	35	59	78	130	302	4.11428712361247e-12	2.28067841472474e-12	2.44153889022567e-12	-3.98769208558911e-13	9.23527363712179e-12	1	1
Sevir.9G149900	35	59	78	130	302	4.11428712361247e-12	2.28067841472474e-12	2.44153889022567e-12	-3.98769208558911e-13	9.23527363712179e-12	1	1
Sevir.9G067300	35	59	78	130	302	4.11428712361247e-12	2.28067841472474e-12	2.44153889022567e-12	-3.98769208558911e-13	9.23527363712179e-12	1	1
Sevir.9G573200	35	59	78	130	302	4.11428712361247e-12	2.28067841472474e-12	2.44153889022567e-12	-3.98769208558911e-13	9.23527363712179e-12	1	1
Sevir.9G053600	35	59	78	130	302	4.11428712361247e-12	2.28067841472474e-12	2.44153889022567e-12	-3.98769208558911e-13	9.23527363712179e-12	1	1
Sevir.9G580300	35	59	78	130	302	4.11428712361247e-12	2.28067841472474e-12	2.44153889022567e-12	-3.98769208558911e-13	9.23527363712179e-12	1	1
Sevir.9G236200	35	59	78	130	302	4.11428712361247e-12	2.28067841472474e-12	2.44153889022567e-12	-3.98769208558911e-13	9.23527363712179e-12	1	1
Sevir.9G543400	35	59	78	130	302	4.11428712361247e-12	2.28067841472474e-12	2.44153889022567e-12	-3.98769208558911e-13	9.23527363712179e-12	1	1
Sevir.9G139325	31	52	74	130	287	-0.15377307264508	-0.295366098840657	-0.000213546910751075	0.337470710801813	0.786823429198301	0.852616029783623	1
Sevir.9G512300	34	59	78	130	301	-0.0224062634631129	0.000649127577039091	0.000858158474210469	0.00143006378777549	0.0253436133021379	0.998935067646811	1
Sevir.9G068100	35	58	78	130	301	0.000385109638679468	-0.0110096801405227	0.000858158474210469	0.00143006378777549	0.0136830120411881	0.999576055182529	1
Sevir.9G334000	35	59	78	129	301	0.000385109638679468	0.000649127577039091	0.000858158474210469	-0.00250351975694513	0.00439591544687416	0.999922585887767	1
Sevir.9G514350	35	58	78	127	298	0.00622281879611586	-0.00082028967213868	0.0138676510091857	-0.0127354077408246	0.0336461672182648	0.998375039838331	1
Sevir.9G264400	35	56	77	128	296	0.0140957027069005	-0.0577726344951356	0.00395224964859733	0.00266546379185458	0.078486050642488	0.994287783478553	1
Sevir.9G112600	34	59	77	130	300	-0.0169733043413234	0.00260501066896256	-0.00301618765328275	0.005739418667068	0.0283339213306367	0.998742261826309	1
Sevir.9G279400	35	59	78	130	302	4.11428712361247e-12	2.28067841472474e-12	2.44153889022567e-12	-3.98769208558911e-13	9.23527363712179e-12	1	1
Sevir.9G326700	35	59	78	130	302	4.11428712361247e-12	2.28067841472474e-12	2.44153889022567e-12	-3.98769208558911e-13	9.23527363712179e-12	1	1
Sevir.9G549500	31	59	76	129	295	-0.297407918132671	0.0324508752565722	-0.000484029168956065	0.0319177147350525	0.362260537293252	0.947923346086895	1
Sevir.9G050700	35	59	78	130	302	4.11428712361247e-12	2.28067841472474e-12	2.44153889022567e-12	-3.98769208558911e-13	9.23527363712179e-12	1	1
Sevir.9G333700	22	31	35	72	160	0.644477520492865	-0.00213397675930387	-0.967930731787171	0.141864139020349	1.75640636805969	0.624467025116162	1
Sevir.9G231500	34	55	74	128	291	0.00223988076425098	-0.060265187550565	-0.0178702926576823	0.0597192827573503	0.140094643729849	0.986625682957776	1
Sevir.9G402900	34	53	76	130	293	5.45983016963122e-05	-0.314318154114569	0.00139161435099672	0.119001440273448	0.43476580704071	0.932970659675366	1
Sevir.9G215232	31	54	68	82	235	0.520451641911226	1.42534885656263	0.879109477300634	-3.62859861974952	6.453508595524	0.0915141528922036	0.741082362371452
Sevir.9G191500	2	6	47	2	57	-3.21147199206595	-2.36858786789955	70.7709110856478	-20.6994481329413	97.0504190785546	6.69292215194614e-21	1.27459113754609e-18
Sevir.9G318300	35	59	78	129	301	0.000385109638679468	0.000649127577039091	0.000858158474210469	-0.00250351975694513	0.00439591544687416	0.999922585887767	1
Sevir.9G380000	35	59	78	130	302	4.11428712361247e-12	2.28067841472474e-12	2.44153889022567e-12	-3.98769208558911e-13	9.23527363712179e-12	1	1
Sevir.9G570900	35	58	77	130	300	0.00154541333747505	-0.00633343174099108	-0.00301618765328275	0.005739418667068	0.0166344513988169	0.999432239354924	1
Sevir.9G279800	35	59	78	130	302	4.11428712361247e-12	2.28067841472474e-12	2.44153889022567e-12	-3.98769208558911e-13	9.23527363712179e-12	1	1
Sevir.9G551900	35	59	78	130	302	4.11428712361247e-12	2.28067841472474e-12	2.44153889022567e-12	-3.98769208558911e-13	9.23527363712179e-12	1	1
Sevir.9G004900	35	59	78	130	302	4.11428712361247e-12	2.28067841472474e-12	2.44153889022567e-12	-3.98769208558911e-13	9.23527363712179e-12	1	1
Sevir.9G215500	33	58	78	129	298	-0.0683499442195673	-0.00082028967213868	0.0138676510091857	0.00406198069409571	0.0870998655949874	0.993339218100138	1
Sevir.9G284850	12	15	42	40	109	-0.0316635387094471	-1.86070827421297	6.81146301196114	-1.02074222626361	9.72457705114716	0.0210584354139291	0.218465275290555
Sevir.9G559300	35	59	78	130	302	4.11428712361247e-12	2.28067841472474e-12	2.44153889022567e-12	-3.98769208558911e-13	9.23527363712179e-12	1	1
Sevir.9G325900	35	58	77	130	300	0.00154541333747505	-0.00633343174099108	-0.00301618765328275	0.005739418667068	0.0166344513988169	0.999432239354924	1
Sevir.9G141500	35	59	78	128	300	0.00154541333747505	0.00260501066896256	0.00344389200245784	-0.0100473322746299	0.0176416482835254	0.999380087771216	1
Sevir.9G396100	35	58	78	130	301	0.000385109638679468	-0.0110096801405227	0.000858158474210469	0.00143006378777549	0.0136830120411881	0.999576055182529	1
Sevir.9G152400	35	59	78	130	302	4.11428712361247e-12	2.28067841472474e-12	2.44153889022567e-12	-3.98769208558911e-13	9.23527363712179e-12	1	1
Sevir.9G045800	35	59	78	130	302	4.11428712361247e-12	2.28067841472474e-12	2.44153889022567e-12	-3.98769208558911e-13	9.23527363712179e-12	1	1
Sevir.9G492300	34	58	76	129	297	-0.00513749933467013	-9.25024342535161e-06	-0.00654565321495639	0.0103859536930655	0.0220783564861174	0.999133249339184	1
Sevir.9G453300	35	59	78	130	302	4.11428712361247e-12	2.28067841472474e-12	2.44153889022567e-12	-3.98769208558911e-13	9.23527363712179e-12	1	1
Sevir.9G088000	35	59	78	129	301	0.000385109638679468	0.000649127577039091	0.000858158474210469	-0.00250351975694513	0.00439591544687416	0.999922585887767	1
Sevir.9G477000	33	58	77	128	296	-0.0496155789778075	0.000512759196950449	0.00395224964859733	0.00266546379185458	0.0567460516152099	0.996465394672226	1
Sevir.9G581700	35	58	74	130	297	0.00975579124997475	-9.25024342535161e-06	-0.0956410503817698	0.0362340673404727	0.141640159215643	0.986410008346594	1
Sevir.9G465200	35	59	78	130	302	4.11428712361247e-12	2.28067841472474e-12	2.44153889022567e-12	-3.98769208558911e-13	9.23527363712179e-12	1	1
Sevir.9G460500	35	59	78	130	302	4.11428712361247e-12	2.28067841472474e-12	2.44153889022567e-12	-3.98769208558911e-13	9.23527363712179e-12	1	1
Sevir.9G257600	26	43	59	99	227	-0.00360445626122428	-0.0409542024152174	0.00234602703832588	0.0168920989147824	0.06379678462955	0.995795443619793	1
Sevir.9G386700	35	58	78	129	300	0.00154541333747505	-0.00633343174099108	0.00344389200245784	-0.000149786156134936	0.0114725232370589	0.999674303583856	1
Sevir.9G182200	34	58	76	128	296	-0.00270505169728717	0.000512759196950449	-0.00265251927311502	0.00266546379185458	0.00853579395920722	0.99979079462011	1
Sevir.9G456100	34	59	78	130	301	-0.0224062634631129	0.000649127577039091	0.000858158474210469	0.00143006378777549	0.0253436133021379	0.998935067646811	1
Sevir.9G552100	35	59	78	129	301	0.000385109638679468	0.000649127577039091	0.000858158474210469	-0.00250351975694513	0.00439591544687416	0.999922585887767	1
Sevir.9G371100	35	57	77	130	299	0.00348868896736635	-0.0342230441212523	-0.000656436106972683	0.0129569538465564	0.0513251230421478	0.996954654622677	1
Sevir.9G090800	34	59	77	130	300	-0.0169733043413234	0.00260501066896256	-0.00301618765328275	0.005739418667068	0.0283339213306367	0.998742261826309	1
Sevir.9G462700	15	40	46	56	157	-0.561149318862756	2.83671518776342	0.732587803178809	-1.98513441836279	6.11558672816777	0.106120115851037	0.838177150184199
Sevir.9G249600	35	59	78	130	302	4.11428712361247e-12	2.28067841472474e-12	2.44153889022567e-12	-3.98769208558911e-13	9.23527363712179e-12	1	1
Sevir.9G360400	35	59	78	130	302	4.11428712361247e-12	2.28067841472474e-12	2.44153889022567e-12	-3.98769208558911e-13	9.23527363712179e-12	1	1
Sevir.9G511100	35	59	78	130	302	4.11428712361247e-12	2.28067841472474e-12	2.44153889022567e-12	-3.98769208558911e-13	9.23527363712179e-12	1	1
Sevir.9G052001	34	57	69	126	286	0.0220196339244653	0.0226851370358549	-0.320748648768932	0.0677196283915071	0.433173048120759	0.93330760102661	1
Sevir.9G398100	35	59	78	130	302	4.11428712361247e-12	2.28067841472474e-12	2.44153889022567e-12	-3.98769208558911e-13	9.23527363712179e-12	1	1
Sevir.9G430501	35	59	78	129	301	0.000385109638679468	0.000649127577039091	0.000858158474210469	-0.00250351975694513	0.00439591544687416	0.999922585887767	1
Sevir.9G022900	35	58	78	130	301	0.000385109638679468	-0.0110096801405227	0.000858158474210469	0.00143006378777549	0.0136830120411881	0.999576055182529	1
Sevir.9G439200	35	59	77	130	301	0.000385109638679468	0.000649127577039091	-0.00707639334214224	0.00143006378777549	0.00954069434563628	0.999752858272342	1
Sevir.9G516300	35	58	77	129	299	0.00348868896736635	-0.00293268803443921	-0.000656436106972683	0.000659663701807563	0.00773747681058581	0.999819403234724	1
Sevir.9G465600	35	59	78	130	302	4.11428712361247e-12	2.28067841472474e-12	2.44153889022567e-12	-3.98769208558911e-13	9.23527363712179e-12	1	1
Sevir.9G194000	35	59	78	130	302	4.11428712361247e-12	2.28067841472474e-12	2.44153889022567e-12	-3.98769208558911e-13	9.23527363712179e-12	1	1
Sevir.9G156200	35	59	78	130	302	4.11428712361247e-12	2.28067841472474e-12	2.44153889022567e-12	-3.98769208558911e-13	9.23527363712179e-12	1	1
Sevir.9G245980	35	59	78	130	302	4.11428712361247e-12	2.28067841472474e-12	2.44153889022567e-12	-3.98769208558911e-13	9.23527363712179e-12	1	1
Sevir.9G004600	35	59	78	130	302	4.11428712361247e-12	2.28067841472474e-12	2.44153889022567e-12	-3.98769208558911e-13	9.23527363712179e-12	1	1
Sevir.9G284300	35	58	78	130	301	0.000385109638679468	-0.0110096801405227	0.000858158474210469	0.00143006378777549	0.0136830120411881	0.999576055182529	1
Sevir.9G444400	34	58	78	130	300	-0.0169733043413234	-0.00633343174099108	0.00344389200245784	0.005739418667068	0.0324900467518403	0.998457535533078	1
Sevir.9G281000	35	59	78	130	302	4.11428712361247e-12	2.28067841472474e-12	2.44153889022567e-12	-3.98769208558911e-13	9.23527363712179e-12	1	1
Sevir.9G494400	35	59	78	130	302	4.11428712361247e-12	2.28067841472474e-12	2.44153889022567e-12	-3.98769208558911e-13	9.23527363712179e-12	1	1
Sevir.9G377300	35	59	78	130	302	4.11428712361247e-12	2.28067841472474e-12	2.44153889022567e-12	-3.98769208558911e-13	9.23527363712179e-12	1	1
Sevir.9G364100	35	59	78	130	302	4.11428712361247e-12	2.28067841472474e-12	2.44153889022567e-12	-3.98769208558911e-13	9.23527363712179e-12	1	1
Sevir.9G201200	35	59	78	130	302	4.11428712361247e-12	2.28067841472474e-12	2.44153889022567e-12	-3.98769208558911e-13	9.23527363712179e-12	1	1
Sevir.9G148700	35	56	78	128	297	0.00975579124997475	-0.0705443448167008	0.021741045457028	0.000181454822858374	0.102222636346562	0.99156937132297	1
Sevir.9G505700	35	59	78	130	302	4.11428712361247e-12	2.28067841472474e-12	2.44153889022567e-12	-3.98769208558911e-13	9.23527363712179e-12	1	1
Sevir.9G034200	35	59	78	130	302	4.11428712361247e-12	2.28067841472474e-12	2.44153889022567e-12	-3.98769208558911e-13	9.23527363712179e-12	1	1
Sevir.9G559700	35	59	78	130	302	4.11428712361247e-12	2.28067841472474e-12	2.44153889022567e-12	-3.98769208558911e-13	9.23527363712179e-12	1	1
Sevir.9G272250	35	59	78	130	302	4.11428712361247e-12	2.28067841472474e-12	2.44153889022567e-12	-3.98769208558911e-13	9.23527363712179e-12	1	1
Sevir.9G519100	23	27	46	55	151	1.72857579265661	-0.211863465384466	1.256412955623	-1.53846256094689	4.73531477461097	0.192236852220076	1
Sevir.9G050100	34	57	75	127	293	5.45983016963122e-05	-0.00102065458107324	-0.00602939906931371	0.00605874916984912	0.0131634011219324	0.999599911021756	1
Sevir.9G311250	17	31	38	37	123	0.52860425874471	2.0218121795243	1.22245657663586	-4.8030563898622	8.57592940476707	0.0354942571121941	0.342429341495947
Sevir.9G080400	35	55	77	129	296	0.0140957027069005	-0.138280731679778	0.00395224964859733	0.0196611940771639	0.17598987811244	0.98136898549256	1
Sevir.9G375650	35	58	76	127	296	0.0140957027069005	0.000512759196950449	-0.00265251927311502	-0.00136619833366828	0.0186271795106343	0.999327621459411	1
Sevir.9G433850	35	59	75	130	299	0.00348868896736635	0.00588076053742064	-0.0641151342050466	0.0129569538465564	0.08644153755639	0.993413297362723	1
Sevir.9G298900	28	59	77	128	292	-1.00817923068766	0.0669063424681124	0.0332184064930988	0.0422554454876335	1.1505594251365	0.764884947459555	1
Sevir.9G395400	26	48	69	120	263	-0.658510918522045	-0.22245095322264	0.0169450374445408	0.407006037888212	1.30491294707744	0.72796678021117	1
Sevir.9G405800	35	57	74	128	294	0.0252292789157907	-0.00332597684440291	-0.0492459886509717	0.0164691472190099	0.0942703916301753	0.992516020866405	1
Sevir.9G326600	35	58	77	130	300	0.00154541333747505	-0.00633343174099108	-0.00301618765328275	0.005739418667068	0.0166344513988169	0.999432239354924	1
Sevir.9G194400	34	56	74	129	293	5.45983016963122e-05	-0.0269356942339937	-0.0370958224006331	0.0654966970881924	0.129582812024516	0.988065083001774	1
Sevir.9G135300	35	58	78	129	300	0.00154541333747505	-0.00633343174099108	0.00344389200245784	-0.000149786156134936	0.0114725232370589	0.999674303583856	1
Sevir.9G149300	34	51	73	128	286	0.0220196339244653	-0.425195598347263	-0.0101887755701816	0.194023864623737	0.651427872465647	0.884564644268473	1
Sevir.9G446000	35	59	78	130	302	4.11428712361247e-12	2.28067841472474e-12	2.44153889022567e-12	-3.98769208558911e-13	9.23527363712179e-12	1	1
Sevir.9G363966	35	59	77	130	301	0.000385109638679468	0.000649127577039091	-0.00707639334214224	0.00143006378777549	0.00954069434563628	0.999752858272342	1
Sevir.9G548900	34	56	76	130	296	-0.00270505169728717	-0.0577726344951356	-0.00265251927311502	0.0523533891895963	0.115483594655134	0.989916697174868	1
Sevir.9G366400	35	58	78	130	301	0.000385109638679468	-0.0110096801405227	0.000858158474210469	0.00143006378777549	0.0136830120411881	0.999576055182529	1
Sevir.9G424900	23	58	67	118	266	-1.9876380251547	0.700418664369539	-0.0421635266804276	0.106781079035475	2.83700129524014	0.417445010544922	1
Sevir.9G096800	15	17	76	128	236	-5.57737907229429	-18.3741224984592	3.71418726146119	6.8660629884847	34.5317518206994	1.52983884561391e-07	4.14878689164156e-06
Sevir.9G076900	35	58	78	128	299	0.00348868896736635	-0.00293268803443921	0.00777453411617841	-0.0039013487705317	0.0180972598885157	0.999356006625922	1
Sevir.9G564200	34	57	77	130	298	-0.00833143390066109	-0.0255042375579008	1.42573690766153e-05	0.0231119463091293	0.0569618751367678	0.996445440052337	1
Sevir.9G515900	35	52	75	124	286	0.103738629374974	-0.268623719465974	0.0173617993961848	0.00639656123380048	0.396120709470934	0.941042694611562	1
Sevir.9G003600	35	57	76	129	297	0.00975579124997475	-0.0180423023308231	-0.00654565321495639	0.0103859536930655	0.0447297004888197	0.997517481542927	1
Sevir.9G419700	34	55	63	57	209	3.94735792010716	4.91677018936467	1.50718780410751	-12.0801771131663	22.4514930267457	5.25380497261341e-05	0.000961564562833297
Sevir.9G468900	21	34	36	79	170	0.0855170861202784	0.0187005043851432	-1.42402430364172	0.463060670229848	1.99130256437699	0.574213850966527	1
Sevir.9G025700	35	58	78	128	299	0.00348868896736635	-0.00293268803443921	0.00777453411617841	-0.0039013487705317	0.0180972598885157	0.999356006625922	1
Sevir.9G435400	34	58	77	130	299	-0.0122792150581839	-0.00293268803443921	-0.000656436106972683	0.0129569538465564	0.0288252930461521	0.998709592441843	1
Sevir.9G124500	35	59	78	130	302	4.11428712361247e-12	2.28067841472474e-12	2.44153889022567e-12	-3.98769208558911e-13	9.23527363712179e-12	1	1
Sevir.9G353500	34	55	72	129	290	0.00454272862895526	-0.0483812737145324	-0.112332332677131	0.138998951196001	0.30425528621662	0.95922619926099	1
Sevir.9G145150	35	59	78	130	302	4.11428712361247e-12	2.28067841472474e-12	2.44153889022567e-12	-3.98769208558911e-13	9.23527363712179e-12	1	1
Sevir.9G567100	35	59	78	130	302	4.11428712361247e-12	2.28067841472474e-12	2.44153889022567e-12	-3.98769208558911e-13	9.23527363712179e-12	1	1
Sevir.9G131700	35	59	76	129	299	0.00348868896736635	0.00588076053742064	-0.0194366361365954	0.000659663701807563	0.02946574934319	0.9986666037431	1
Sevir.9G538350	32	58	70	102	262	0.0881217871234532	0.907260207337013	0.0803058196327824	-1.03066537208177	2.10635318617502	0.550628540199566	1
Sevir.9G009000	35	58	78	130	301	0.000385109638679468	-0.0110096801405227	0.000858158474210469	0.00143006378777549	0.0136830120411881	0.999576055182529	1
Sevir.9G194350	12	26	54	49	141	-1.15321507602362	-0.0868065981689159	8.48923935987913	-2.25357599282634	11.982837026898	0.00744218544120986	0.0876470079509088
Sevir.9G450800	35	59	78	130	302	4.11428712361247e-12	2.28067841472474e-12	2.44153889022567e-12	-3.98769208558911e-13	9.23527363712179e-12	1	1
Sevir.9G467500	35	59	78	130	302	4.11428712361247e-12	2.28067841472474e-12	2.44153889022567e-12	-3.98769208558911e-13	9.23527363712179e-12	1	1
Sevir.9G479600	35	59	78	130	302	4.11428712361247e-12	2.28067841472474e-12	2.44153889022567e-12	-3.98769208558911e-13	9.23527363712179e-12	1	1
Sevir.9G017100	35	59	78	130	302	4.11428712361247e-12	2.28067841472474e-12	2.44153889022567e-12	-3.98769208558911e-13	9.23527363712179e-12	1	1
Sevir.9G330700	35	59	78	130	302	4.11428712361247e-12	2.28067841472474e-12	2.44153889022567e-12	-3.98769208558911e-13	9.23527363712179e-12	1	1
Sevir.9G289800	16	31	38	62	147	-0.0630509459631715	0.181244313479515	2.88906544932386e-05	-0.0258172117565765	0.270141361853756	0.965542649581417	1
Sevir.9G133566	10	31	57	78	176	-5.29994308348852	-0.333064633417548	2.93117153215326	0.0661346069093374	8.63031385596866	0.0346321150958087	0.335946599531924
Sevir.9G310800	35	59	78	130	302	4.11428712361247e-12	2.28067841472474e-12	2.44153889022567e-12	-3.98769208558911e-13	9.23527363712179e-12	1	1
Sevir.9G487400	35	59	78	130	302	4.11428712361247e-12	2.28067841472474e-12	2.44153889022567e-12	-3.98769208558911e-13	9.23527363712179e-12	1	1
Sevir.9G227900	35	59	78	130	302	4.11428712361247e-12	2.28067841472474e-12	2.44153889022567e-12	-3.98769208558911e-13	9.23527363712179e-12	1	1
Sevir.9G442200	35	59	77	129	300	0.00154541333747505	0.00260501066896256	-0.00301618765328275	-0.000149786156134936	0.0073163978158553	0.999833922143162	1
Sevir.9G462100	33	54	75	121	283	0.00124407553862584	-0.0300086575696722	0.0497694626406677	-0.00553571525944832	0.0865579110084141	0.99340022096388	1
Sevir.9G198900	35	59	76	128	298	0.00622281879611586	0.0104896644318415	-0.0121460688081948	-0.000603134504660817	0.029461686540813	0.998666877888885	1
Sevir.9G034433	30	47	61	91	229	0.451153721597428	0.114327428170294	0.0581358470343458	-0.582273284471873	1.20589028127394	0.751591928336649	1
Sevir.9G455600	33	57	76	128	294	-0.0337799026443236	-0.00332597684440291	5.77813089864773e-05	0.0164691472190099	0.0536328080167229	0.996749219868991	1
Sevir.9G143400	34	54	78	130	296	-0.00270505169728717	-0.253374268554788	0.0314127608133016	0.0523533891895963	0.339845470254973	0.952368401072195	1
Sevir.9G405100	33	58	60	116	267	0.136647465833076	0.653335143529204	-1.16423773557108	0.00989110875500756	1.96411145368836	0.579888819746171	1
Sevir.9G583700	35	59	78	128	300	0.00154541333747505	0.00260501066896256	0.00344389200245784	-0.0100473322746299	0.0176416482835254	0.999380087771216	1
Sevir.9G272800	35	59	78	130	302	4.11428712361247e-12	2.28067841472474e-12	2.44153889022567e-12	-3.98769208558911e-13	9.23527363712179e-12	1	1
Sevir.9G228400	35	59	78	129	301	0.000385109638679468	0.000649127577039091	0.000858158474210469	-0.00250351975694513	0.00439591544687416	0.999922585887767	1
Sevir.9G502900	34	58	78	129	299	-0.0122792150581839	-0.00293268803443921	0.00777453411617841	0.000659663701807563	0.023646100910609	0.999039760901227	1
Sevir.9G490001	35	58	75	130	298	0.00622281879611586	-0.00082028967213868	-0.0502630853265401	0.0231119463091293	0.080418140103924	0.994078981750638	1
Sevir.9G423100	35	58	78	130	301	0.000385109638679468	-0.0110096801405227	0.000858158474210469	0.00143006378777549	0.0136830120411881	0.999576055182529	1
Sevir.9G132300	35	58	78	130	301	0.000385109638679468	-0.0110096801405227	0.000858158474210469	0.00143006378777549	0.0136830120411881	0.999576055182529	1
Sevir.9G219100	35	57	78	129	299	0.00348868896736635	-0.0342230441212523	0.00777453411617841	0.000659663701807563	0.0461459309066047	0.997399753147507	1
Sevir.9G514000	35	58	78	129	300	0.00154541333747505	-0.00633343174099108	0.00344389200245784	-0.000149786156134936	0.0114725232370589	0.999674303583856	1
Sevir.9G178420	23	50	24	117	214	-0.130829320986677	1.60519433941923	-17.6927948986897	6.7201367492341	26.1489553083297	8.8764616688529e-06	0.000184621753297603
Sevir.9G188501	33	59	78	130	300	-0.089925024591437	0.00260501066896256	0.00344389200245784	0.005739418667068	0.101713345929925	0.991631025896632	1
Sevir.9G552700	35	58	78	130	301	0.000385109638679468	-0.0110096801405227	0.000858158474210469	0.00143006378777549	0.0136830120411881	0.999576055182529	1
Sevir.9G307600	35	59	78	129	301	0.000385109638679468	0.000649127577039091	0.000858158474210469	-0.00250351975694513	0.00439591544687416	0.999922585887767	1
Sevir.9G205000	35	58	77	129	299	0.00348868896736635	-0.00293268803443921	-0.000656436106972683	0.000659663701807563	0.00773747681058581	0.999819403234724	1
Sevir.9G045350	15	11	78	9	113	0.276811708508431	-5.55718162632822	81.6456391725729	-32.3076011393589	119.787233646768	8.57549594810281e-26	4.82753303768583e-23
Sevir.9G048800	35	59	78	130	302	4.11428712361247e-12	2.28067841472474e-12	2.44153889022567e-12	-3.98769208558911e-13	9.23527363712179e-12	1	1
Sevir.9G094200	35	53	76	128	292	0.0396905479494606	-0.287010829299893	0.00450361131795219	0.0422554454876335	0.373460434054939	0.945668696500669	1
Sevir.9G385100	35	56	76	129	296	0.0140957027069005	-0.0577726344951356	-0.00265251927311502	0.0196611940771639	0.094182050552315	0.992526341293687	1
Sevir.9G538400	29	46	72	119	266	-0.108371892542719	-0.685121474258604	0.158321090512661	0.17659010263009	1.12840455994407	0.770221909978971	1
Sevir.9G400700	35	59	75	130	299	0.00348868896736635	0.00588076053742064	-0.0641151342050466	0.0129569538465564	0.08644153755639	0.993413297362723	1
Sevir.9G123600	35	59	75	127	296	0.0140957027069005	0.0237609810834081	-0.0275135696868547	-0.00136619833366828	0.0667364518108316	0.995505461659515	1
Sevir.9G569700	22	20	25	33	100	9.35170003278858	0.0110002966971431	-0.0265322300303432	-2.34466629117073	11.7338988506868	0.00835258741904498	0.0971585713675831
Sevir.9G530400	35	59	78	130	302	4.11428712361247e-12	2.28067841472474e-12	2.44153889022567e-12	-3.98769208558911e-13	9.23527363712179e-12	1	1
Sevir.9G332300	35	59	78	130	302	4.11428712361247e-12	2.28067841472474e-12	2.44153889022567e-12	-3.98769208558911e-13	9.23527363712179e-12	1	1
Sevir.9G117201	34	59	78	129	300	-0.0169733043413234	0.00260501066896256	0.00344389200245784	-0.000149786156134936	0.0231719931688787	0.999068362731716	1
Sevir.9G091300	35	59	78	130	302	4.11428712361247e-12	2.28067841472474e-12	2.44153889022567e-12	-3.98769208558911e-13	9.23527363712179e-12	1	1
Sevir.9G065100	35	58	78	130	301	0.000385109638679468	-0.0110096801405227	0.000858158474210469	0.00143006378777549	0.0136830120411881	0.999576055182529	1
Sevir.9G152800	35	59	77	129	300	0.00154541333747505	0.00260501066896256	-0.00301618765328275	-0.000149786156134936	0.0073163978158553	0.999833922143162	1
Sevir.9G383700	34	57	78	129	298	-0.00833143390066109	-0.0255042375579008	0.0138676510091857	0.00406198069409571	0.0517653031618433	0.996915800116302	1
Sevir.9G254800	35	59	78	130	302	4.11428712361247e-12	2.28067841472474e-12	2.44153889022567e-12	-3.98769208558911e-13	9.23527363712179e-12	1	1
Sevir.9G232000	20	34	38	59	151	0.357144693880238	0.68644258242036	-0.0256406763325202	-0.553846787787146	1.62307474042026	0.654169168507955	1
Sevir.9G385900	35	59	78	130	302	4.11428712361247e-12	2.28067841472474e-12	2.44153889022567e-12	-3.98769208558911e-13	9.23527363712179e-12	1	1
Sevir.9G568800	35	59	78	130	302	4.11428712361247e-12	2.28067841472474e-12	2.44153889022567e-12	-3.98769208558911e-13	9.23527363712179e-12	1	1
Sevir.9G476900	35	59	76	129	299	0.00348868896736635	0.00588076053742064	-0.0194366361365954	0.000659663701807563	0.02946574934319	0.9986666037431	1
Sevir.9G249100	35	59	78	130	302	4.11428712361247e-12	2.28067841472474e-12	2.44153889022567e-12	-3.98769208558911e-13	9.23527363712179e-12	1	1
Sevir.9G111400	33	52	76	122	283	0.00124407553862584	-0.195546623205896	0.115639176695555	0.000262432724651847	0.312692308164729	0.957623990875901	1
Sevir.9G022800	35	56	75	129	295	0.0192507593262458	-0.046238839357831	-0.0186496933129119	0.0319177147350525	0.116057006732041	0.989843239674581	1
Sevir.9G396500	21	58	66	127	272	-3.51287867882517	0.444658096773152	-0.257310278830692	0.839428674657226	5.05427572908624	0.16786567842614	1
Sevir.9G179400	14	12	71	23	120	0.000618165334990019	-5.58607808900914	51.6410503487773	-15.8965288687093	73.1242754718307	9.14235372302493e-16	7.80673650145394e-14
Sevir.9G122300	35	56	76	127	294	0.0252292789157907	-0.0359555911923814	5.77813089864773e-05	0.00155560104342114	0.0627982524605798	0.99589254364074	1
Sevir.9G048200	35	59	77	130	301	0.000385109638679468	0.000649127577039091	-0.00707639334214224	0.00143006378777549	0.00954069434563628	0.999752858272342	1
Sevir.9G480300	35	58	78	130	301	0.000385109638679468	-0.0110096801405227	0.000858158474210469	0.00143006378777549	0.0136830120411881	0.999576055182529	1
Sevir.9G223700	34	56	75	129	294	-0.00015569830747286	-0.0359555911923814	-0.0114825123377857	0.0471859368940151	0.0947797387316551	0.992456431140811	1
Sevir.9G242900	35	58	77	130	300	0.00154541333747505	-0.00633343174099108	-0.00301618765328275	0.005739418667068	0.0166344513988169	0.999432239354924	1
Sevir.9G185500	34	56	75	125	290	0.00454272862895526	-0.00758680210537984	0.000131782852789429	0.000219561110361483	0.012480874697486	0.999630545629156	1
Sevir.9G282425	26	32	68	91	217	0.0287965510198061	-2.54837497582704	2.54949357403525	-0.0622091932905946	5.18887429417269	0.15847789185748	1
Sevir.9G118500	35	59	78	129	301	0.000385109638679468	0.000649127577039091	0.000858158474210469	-0.00250351975694513	0.00439591544687416	0.999922585887767	1
Sevir.9G314400	35	53	75	127	290	0.0575483586249743	-0.235873218467478	0.000131782852789429	0.0375668176095372	0.331120177554779	0.954073192594359	1
Sevir.9G150800	34	57	77	108	276	0.1267149829797	0.175873714464691	0.458218847449221	-0.983198998722196	1.74400654361581	0.627194855821946	1
Sevir.9G314200	35	59	78	130	302	4.11428712361247e-12	2.28067841472474e-12	2.44153889022567e-12	-3.98769208558911e-13	9.23527363712179e-12	1	1
Sevir.9G230800	35	58	76	129	298	0.00622281879611586	-0.00082028967213868	-0.0121460688081948	0.00406198069409571	0.023251157970545	0.999063606597304	1
Sevir.9G267800	2	0	30	2	34	-0.955522398463505	-6.6423828	51.2701613154226	-10.909065552284	69.7771320661702	4.76409422435264e-15	3.69220906089466e-13
Sevir.9G471900	35	58	78	128	299	0.00348868896736635	-0.00293268803443921	0.00777453411617841	-0.0039013487705317	0.0180972598885157	0.999356006625922	1
Sevir.9G259500	35	55	74	126	290	0.0575483586249743	-0.0483812737145324	-0.0108299278047778	0.0108825797240383	0.127642139868323	0.988325443244604	1
Sevir.9G059500	35	59	78	130	302	4.11428712361247e-12	2.28067841472474e-12	2.44153889022567e-12	-3.98769208558911e-13	9.23527363712179e-12	1	1
Sevir.9G322550	33	50	33	126	242	0.874932741229055	0.15670121585006	-13.9263802056219	4.57370850628087	19.5317226689818	0.000212219797875464	0.003518315794681
Sevir.9G028200	35	59	78	130	302	4.11428712361247e-12	2.28067841472474e-12	2.44153889022567e-12	-3.98769208558911e-13	9.23527363712179e-12	1	1
Sevir.9G308300	35	55	78	128	296	0.0140957027069005	-0.138280731679778	0.0314127608133016	0.00266546379185458	0.186454658991835	0.979745778106587	1
Sevir.9G583100	35	58	78	130	301	0.000385109638679468	-0.0110096801405227	0.000858158474210469	0.00143006378777549	0.0136830120411881	0.999576055182529	1
Sevir.9G577100	15	0	28	3	46	17.5361074143794	-8.9867532	21.8696560029349	-14.2558406249941	62.6483572423084	1.59679955956312e-13	1.021234055397e-11
Sevir.9G229600	21	48	58	76	203	-0.271316013007129	1.75429344185987	0.591637812766167	-1.48308402431757	4.10033129195074	0.250831986143982	1
Sevir.9G233600	35	59	78	130	302	4.11428712361247e-12	2.28067841472474e-12	2.44153889022567e-12	-3.98769208558911e-13	9.23527363712179e-12	1	1
Sevir.9G179500	35	59	78	130	302	4.11428712361247e-12	2.28067841472474e-12	2.44153889022567e-12	-3.98769208558911e-13	9.23527363712179e-12	1	1
Sevir.9G203966	34	56	77	129	296	-0.00270505169728717	-0.0577726344951356	0.00395224964859733	0.0196611940771639	0.084091129918184	0.993675672514284	1
Sevir.9G183700	35	59	77	130	301	0.000385109638679468	0.000649127577039091	-0.00707639334214224	0.00143006378777549	0.00954069434563628	0.999752858272342	1
Sevir.9G463500	35	58	75	130	298	0.00622281879611586	-0.00082028967213868	-0.0502630853265401	0.0231119463091293	0.080418140103924	0.994078981750638	1
Sevir.9G161600	35	59	78	130	302	4.11428712361247e-12	2.28067841472474e-12	2.44153889022567e-12	-3.98769208558911e-13	9.23527363712179e-12	1	1
Sevir.9G461000	35	59	78	130	302	4.11428712361247e-12	2.28067841472474e-12	2.44153889022567e-12	-3.98769208558911e-13	9.23527363712179e-12	1	1
Sevir.9G472900	35	56	77	129	297	0.00975579124997475	-0.0705443448167008	0.00110700065988156	0.0103859536930655	0.0917930904196226	0.992803760106324	1
Sevir.9G095600	35	59	78	130	302	4.11428712361247e-12	2.28067841472474e-12	2.44153889022567e-12	-3.98769208558911e-13	9.23527363712179e-12	1	1
Sevir.9G044630	27	47	60	104	238	-0.0123128742819612	0.00544837668486246	-0.0351626088129318	0.0234401965717523	0.0763640563515078	0.994514393177159	1
Sevir.9G399000	35	58	78	130	301	0.000385109638679468	-0.0110096801405227	0.000858158474210469	0.00143006378777549	0.0136830120411881	0.999576055182529	1
Sevir.9G167500	35	58	77	130	300	0.00154541333747505	-0.00633343174099108	-0.00301618765328275	0.005739418667068	0.0166344513988169	0.999432239354924	1
Sevir.9G034800	35	59	78	130	302	4.11428712361247e-12	2.28067841472474e-12	2.44153889022567e-12	-3.98769208558911e-13	9.23527363712179e-12	1	1
Sevir.9G198950	28	39	66	100	233	0.0367883491879624	-0.933846401798664	0.563095349107073	-0.000885513056150582	1.53461561314985	0.674304415527389	1
Sevir.9G043700	35	59	78	130	302	4.11428712361247e-12	2.28067841472474e-12	2.44153889022567e-12	-3.98769208558911e-13	9.23527363712179e-12	1	1
Sevir.9G492900	35	59	78	130	302	4.11428712361247e-12	2.28067841472474e-12	2.44153889022567e-12	-3.98769208558911e-13	9.23527363712179e-12	1	1
Sevir.9G290400	35	58	78	130	301	0.000385109638679468	-0.0110096801405227	0.000858158474210469	0.00143006378777549	0.0136830120411881	0.999576055182529	1
Sevir.9G124100	35	59	78	129	301	0.000385109638679468	0.000649127577039091	0.000858158474210469	-0.00250351975694513	0.00439591544687416	0.999922585887767	1
Sevir.9G103800	35	59	78	128	300	0.00154541333747505	0.00260501066896256	0.00344389200245784	-0.0100473322746299	0.0176416482835254	0.999380087771216	1
Sevir.9G018400	31	46	66	114	257	0.0495828476620156	-0.352774407598399	-0.00214658498812468	0.102709480961289	0.507213321209828	0.917303842523451	1
Sevir.9G546900	35	59	78	129	301	0.000385109638679468	0.000649127577039091	0.000858158474210469	-0.00250351975694513	0.00439591544687416	0.999922585887767	1
Sevir.9G524700	35	59	78	130	302	4.11428712361247e-12	2.28067841472474e-12	2.44153889022567e-12	-3.98769208558911e-13	9.23527363712179e-12	1	1
Sevir.9G286701	35	58	77	130	300	0.00154541333747505	-0.00633343174099108	-0.00301618765328275	0.005739418667068	0.0166344513988169	0.999432239354924	1
Sevir.9G544000	35	59	78	130	302	4.11428712361247e-12	2.28067841472474e-12	2.44153889022567e-12	-3.98769208558911e-13	9.23527363712179e-12	1	1
Sevir.9G535600	33	52	76	112	273	0.0585400490015792	-0.0333873346786397	0.427471249101985	-0.25896319975029	0.778361832532494	0.854635285866223	1
Sevir.9G224450	35	59	78	130	302	4.11428712361247e-12	2.28067841472474e-12	2.44153889022567e-12	-3.98769208558911e-13	9.23527363712179e-12	1	1
Sevir.9G056600	35	58	78	130	301	0.000385109638679468	-0.0110096801405227	0.000858158474210469	0.00143006378777549	0.0136830120411881	0.999576055182529	1
Sevir.9G155600	9	8	27	19	63	0.395203354636873	-1.50783800868499	7.07372602874189	-2.43080557434173	11.4075729664055	0.00971429386945324	0.111056426320989
Sevir.9G365600	35	59	78	130	302	4.11428712361247e-12	2.28067841472474e-12	2.44153889022567e-12	-3.98769208558911e-13	9.23527363712179e-12	1	1
Sevir.9G416800	35	58	75	127	295	0.0192507593262458	0.00234418482134691	-0.0186496933129119	1.38002293498933e-06	0.0402460174834396	0.997878389675466	1
Sevir.9G190100	35	59	75	128	297	0.00975579124997475	0.0164451885545077	-0.0380570031222525	0.000181454822858374	0.0644394377495933	0.99573257217154	1
Sevir.9G293300	35	59	78	130	302	4.11428712361247e-12	2.28067841472474e-12	2.44153889022567e-12	-3.98769208558911e-13	9.23527363712179e-12	1	1
Sevir.9G024900	34	59	78	130	301	-0.0224062634631129	0.000649127577039091	0.000858158474210469	0.00143006378777549	0.0253436133021379	0.998935067646811	1
Sevir.9G153000	10	22	42	47	121	-1.15422721234693	-0.113648496697143	3.69666962234516	-0.496646334388315	5.46119166577755	0.140978299156833	1
Sevir.9G451100	35	59	78	130	302	4.11428712361247e-12	2.28067841472474e-12	2.44153889022567e-12	-3.98769208558911e-13	9.23527363712179e-12	1	1
Sevir.9G455433	35	59	78	130	302	4.11428712361247e-12	2.28067841472474e-12	2.44153889022567e-12	-3.98769208558911e-13	9.23527363712179e-12	1	1
Sevir.9G018500	35	58	78	130	301	0.000385109638679468	-0.0110096801405227	0.000858158474210469	0.00143006378777549	0.0136830120411881	0.999576055182529	1
Sevir.9G495600	35	59	78	130	302	4.11428712361247e-12	2.28067841472474e-12	2.44153889022567e-12	-3.98769208558911e-13	9.23527363712179e-12	1	1
Sevir.9G159800	35	59	78	130	302	4.11428712361247e-12	2.28067841472474e-12	2.44153889022567e-12	-3.98769208558911e-13	9.23527363712179e-12	1	1
Sevir.9G300300	35	59	78	130	302	4.11428712361247e-12	2.28067841472474e-12	2.44153889022567e-12	-3.98769208558911e-13	9.23527363712179e-12	1	1
Sevir.9G243100	35	59	78	130	302	4.11428712361247e-12	2.28067841472474e-12	2.44153889022567e-12	-3.98769208558911e-13	9.23527363712179e-12	1	1
Sevir.9G000500	3	9	8	12	32	-0.135394546326816	1.20822474400366	-0.00849031360970987	-0.228680774863937	1.58079037880412	0.663753273451718	1
Sevir.9G138166	35	59	77	130	301	0.000385109638679468	0.000649127577039091	-0.00707639334214224	0.00143006378777549	0.00954069434563628	0.999752858272342	1
Sevir.9G335800	24	46	52	115	237	-0.437590434081514	-0.00196087237463582	-1.38631976582417	1.65147913302913	3.47735020530945	0.323711626404967	1
Sevir.9G564900	34	57	76	128	295	-0.00104183492337972	-0.00694017285509984	-0.000484029168956065	0.00808471078775914	0.0165507477351948	0.999436505234516	1
Sevir.9G355000	35	59	78	130	302	4.11428712361247e-12	2.28067841472474e-12	2.44153889022567e-12	-3.98769208558911e-13	9.23527363712179e-12	1	1
Sevir.9G299600	35	59	78	130	302	4.11428712361247e-12	2.28067841472474e-12	2.44153889022567e-12	-3.98769208558911e-13	9.23527363712179e-12	1	1
Sevir.9G229700	35	57	76	129	297	0.00975579124997475	-0.0180423023308231	-0.00654565321495639	0.0103859536930655	0.0447297004888197	0.997517481542927	1
Sevir.9G387300	35	59	78	130	302	4.11428712361247e-12	2.28067841472474e-12	2.44153889022567e-12	-3.98769208558911e-13	9.23527363712179e-12	1	1
Sevir.9G531800	35	59	78	130	302	4.11428712361247e-12	2.28067841472474e-12	2.44153889022567e-12	-3.98769208558911e-13	9.23527363712179e-12	1	1
Sevir.9G345050	35	59	78	130	302	4.11428712361247e-12	2.28067841472474e-12	2.44153889022567e-12	-3.98769208558911e-13	9.23527363712179e-12	1	1
Sevir.9G540700	35	59	78	129	301	0.000385109638679468	0.000649127577039091	0.000858158474210469	-0.00250351975694513	0.00439591544687416	0.999922585887767	1
Sevir.9G088501	35	58	78	127	298	0.00622281879611586	-0.00082028967213868	0.0138676510091857	-0.0127354077408246	0.0336461672182648	0.998375039838331	1
Sevir.9G334100	33	51	72	113	269	0.106777848986733	-0.0458911305848226	0.0916347976816645	-0.0674503623606913	0.311754139613911	0.957802896941141	1
Sevir.9G483100	35	59	78	130	302	4.11428712361247e-12	2.28067841472474e-12	2.44153889022567e-12	-3.98769208558911e-13	9.23527363712179e-12	1	1
Sevir.9G377600	35	59	78	130	302	4.11428712361247e-12	2.28067841472474e-12	2.44153889022567e-12	-3.98769208558911e-13	9.23527363712179e-12	1	1
Sevir.9G077500	35	59	78	130	302	4.11428712361247e-12	2.28067841472474e-12	2.44153889022567e-12	-3.98769208558911e-13	9.23527363712179e-12	1	1
Sevir.9G126300	35	58	78	128	299	0.00348868896736635	-0.00293268803443921	0.00777453411617841	-0.0039013487705317	0.0180972598885157	0.999356006625922	1
Sevir.9G271800	35	59	78	130	302	4.11428712361247e-12	2.28067841472474e-12	2.44153889022567e-12	-3.98769208558911e-13	9.23527363712179e-12	1	1
Sevir.9G539900	35	59	78	130	302	4.11428712361247e-12	2.28067841472474e-12	2.44153889022567e-12	-3.98769208558911e-13	9.23527363712179e-12	1	1
Sevir.9G565000	35	59	77	129	300	0.00154541333747505	0.00260501066896256	-0.00301618765328275	-0.000149786156134936	0.0073163978158553	0.999833922143162	1
Sevir.9G561800	35	57	74	129	295	0.0192507593262458	-0.00694017285509984	-0.0630648188589345	0.0319177147350525	0.121173465775333	0.98918074477507	1
Sevir.9G210600	21	34	48	44	147	0.922141160819369	0.971283697588261	2.65134983522711	-5.87322861487012	10.4180033085049	0.0153275700914035	0.165969300495121
Sevir.9G540850	31	47	66	122	266	0.000961841538112798	-0.47472294756014	-0.106265748278	0.490817630304798	1.07276816768105	0.783651686602739	1
Sevir.9G174100	35	59	77	130	301	0.000385109638679468	0.000649127577039091	-0.00707639334214224	0.00143006378777549	0.00954069434563628	0.999752858272342	1
Sevir.9G257100	35	59	78	130	302	4.11428712361247e-12	2.28067841472474e-12	2.44153889022567e-12	-3.98769208558911e-13	9.23527363712179e-12	1	1
Sevir.9G102200	35	59	78	130	302	4.11428712361247e-12	2.28067841472474e-12	2.44153889022567e-12	-3.98769208558911e-13	9.23527363712179e-12	1	1
Sevir.9G000150	8	8	20	28	64	0.0457903869397898	-1.62195387417429	0.728520630030343	0.00736113157405179	2.40362602271847	0.492959996650635	1
Sevir.9G083400	35	59	78	130	302	4.11428712361247e-12	2.28067841472474e-12	2.44153889022567e-12	-3.98769208558911e-13	9.23527363712179e-12	1	1
Sevir.9G080800	35	59	78	130	302	4.11428712361247e-12	2.28067841472474e-12	2.44153889022567e-12	-3.98769208558911e-13	9.23527363712179e-12	1	1
Sevir.9G377100	35	59	78	130	302	4.11428712361247e-12	2.28067841472474e-12	2.44153889022567e-12	-3.98769208558911e-13	9.23527363712179e-12	1	1
Sevir.9G038500	33	53	73	128	287	-0.0020571197819899	-0.168041125977591	-0.0170987495228987	0.160789087395083	0.347986082677563	0.950764753788107	1
Sevir.9G059400	35	59	78	130	302	4.11428712361247e-12	2.28067841472474e-12	2.44153889022567e-12	-3.98769208558911e-13	9.23527363712179e-12	1	1
Sevir.9G226300	34	58	78	129	299	-0.0122792150581839	-0.00293268803443921	0.00777453411617841	0.000659663701807563	0.023646100910609	0.999039760901227	1
Sevir.9G012750	35	59	78	130	302	4.11428712361247e-12	2.28067841472474e-12	2.44153889022567e-12	-3.98769208558911e-13	9.23527363712179e-12	1	1
Sevir.9G437300	35	59	78	130	302	4.11428712361247e-12	2.28067841472474e-12	2.44153889022567e-12	-3.98769208558911e-13	9.23527363712179e-12	1	1
Sevir.9G554500	35	59	78	129	301	0.000385109638679468	0.000649127577039091	0.000858158474210469	-0.00250351975694513	0.00439591544687416	0.999922585887767	1
Sevir.9G147400	30	55	77	128	290	-0.387594304295899	-0.0483812737145324	0.058841607917189	0.0802722747668582	0.575089460694479	0.902110630596303	1
Sevir.9G437450	35	59	78	130	302	4.11428712361247e-12	2.28067841472474e-12	2.44153889022567e-12	-3.98769208558911e-13	9.23527363712179e-12	1	1
Sevir.9G506500	35	59	78	130	302	4.11428712361247e-12	2.28067841472474e-12	2.44153889022567e-12	-3.98769208558911e-13	9.23527363712179e-12	1	1
Sevir.9G455466	35	59	78	130	302	4.11428712361247e-12	2.28067841472474e-12	2.44153889022567e-12	-3.98769208558911e-13	9.23527363712179e-12	1	1
Sevir.9G479500	35	59	78	130	302	4.11428712361247e-12	2.28067841472474e-12	2.44153889022567e-12	-3.98769208558911e-13	9.23527363712179e-12	1	1
Sevir.9G432350	35	59	78	129	301	0.000385109638679468	0.000649127577039091	0.000858158474210469	-0.00250351975694513	0.00439591544687416	0.999922585887767	1
Sevir.9G006500	35	59	78	130	302	4.11428712361247e-12	2.28067841472474e-12	2.44153889022567e-12	-3.98769208558911e-13	9.23527363712179e-12	1	1
Sevir.9G001300	35	59	78	130	302	4.11428712361247e-12	2.28067841472474e-12	2.44153889022567e-12	-3.98769208558911e-13	9.23527363712179e-12	1	1
Sevir.9G257700	25	59	64	129	277	-1.57144302468364	0.440805794226314	-0.79528857607468	0.799142600169099	3.60667999515373	0.307187369387597	1
Sevir.9G179600	35	59	77	129	300	0.00154541333747505	0.00260501066896256	-0.00301618765328275	-0.000149786156134936	0.0073163978158553	0.999833922143162	1
Sevir.9G154800	35	59	78	130	302	4.11428712361247e-12	2.28067841472474e-12	2.44153889022567e-12	-3.98769208558911e-13	9.23527363712179e-12	1	1
Sevir.9G476100	35	59	78	130	302	4.11428712361247e-12	2.28067841472474e-12	2.44153889022567e-12	-3.98769208558911e-13	9.23527363712179e-12	1	1
Sevir.9G544600	35	59	78	130	302	4.11428712361247e-12	2.28067841472474e-12	2.44153889022567e-12	-3.98769208558911e-13	9.23527363712179e-12	1	1
Sevir.9G401000	35	58	77	130	300	0.00154541333747505	-0.00633343174099108	-0.00301618765328275	0.005739418667068	0.0166344513988169	0.999432239354924	1
Sevir.9G393300	35	58	78	129	300	0.00154541333747505	-0.00633343174099108	0.00344389200245784	-0.000149786156134936	0.0114725232370589	0.999674303583856	1
Sevir.9G207600	32	57	75	130	294	-0.126101891926343	-0.00332597684440291	-0.0114825123377857	0.0937059700684367	0.234616351176968	0.971816556971758	1
Sevir.9G274000	35	59	78	130	302	4.11428712361247e-12	2.28067841472474e-12	2.44153889022567e-12	-3.98769208558911e-13	9.23527363712179e-12	1	1
Sevir.9G102800	34	58	73	130	295	-0.00104183492337972	0.00234418482134691	-0.133729405807024	0.0715003918648151	0.208615817416566	0.976186570473678	1
Sevir.9G142100	35	59	78	130	302	4.11428712361247e-12	2.28067841472474e-12	2.44153889022567e-12	-3.98769208558911e-13	9.23527363712179e-12	1	1
Sevir.9G575200	32	59	77	130	298	-0.186278349752835	0.0104896644318415	1.42573690766153e-05	0.0231119463091293	0.219894217862882	0.974315540017433	1
Sevir.9G444101	35	55	72	126	288	0.0788734722265368	-0.0284359520042167	-0.0764128224873889	0.0331250920832331	0.216847338801375	0.974824803701849	1
Sevir.9G520900	34	59	75	129	297	-0.00513749933467013	0.0164451885545077	-0.0380570031222525	0.0103859536930655	0.0700256447044958	0.995173867647529	1
Sevir.9G079300	34	59	78	130	301	-0.0224062634631129	0.000649127577039091	0.000858158474210469	0.00143006378777549	0.0253436133021379	0.998935067646811	1
Sevir.9G249900	35	58	78	129	300	0.00154541333747505	-0.00633343174099108	0.00344389200245784	-0.000149786156134936	0.0114725232370589	0.999674303583856	1
Sevir.9G452600	35	57	76	129	297	0.00975579124997475	-0.0180423023308231	-0.00654565321495639	0.0103859536930655	0.0447297004888197	0.997517481542927	1
Sevir.9G052700	1	6	58	4	69	-6.12173780270927	-4.15072723000397	90.5852505390077	-22.2406728740671	123.098388445788	1.65988056130101e-26	1.0763590049915e-23
Sevir.9G156400	19	32	18	54	123	1.5794770706119	2.64355721751601	-5.96708240085182	0.0209409505026946	10.2110576394824	0.0168546917854524	0.180414263700126
Sevir.9G104300	35	58	78	129	300	0.00154541333747505	-0.00633343174099108	0.00344389200245784	-0.000149786156134936	0.0114725232370589	0.999674303583856	1
Sevir.9G138600	35	59	78	130	302	4.11428712361247e-12	2.28067841472474e-12	2.44153889022567e-12	-3.98769208558911e-13	9.23527363712179e-12	1	1
Sevir.9G570400	32	46	75	117	270	0.0160473045420176	-0.863345025751069	0.397494433434476	0.00516547680036128	1.28205224052792	0.733399297637586	1
Sevir.9G107700	35	59	78	130	302	4.11428712361247e-12	2.28067841472474e-12	2.44153889022567e-12	-3.98769208558911e-13	9.23527363712179e-12	1	1
Sevir.9G041100	35	58	74	128	295	0.0192507593262458	0.00234418482134691	-0.0630648188589345	0.00808471078775914	0.0927444737942864	0.99269366790878	1
Sevir.9G420800	35	59	78	130	302	4.11428712361247e-12	2.28067841472474e-12	2.44153889022567e-12	-3.98769208558911e-13	9.23527363712179e-12	1	1
Sevir.9G459400	34	57	78	129	298	-0.00833143390066109	-0.0255042375579008	0.0138676510091857	0.00406198069409571	0.0517653031618433	0.996915800116302	1
Sevir.9G421200	35	59	78	129	301	0.000385109638679468	0.000649127577039091	0.000858158474210469	-0.00250351975694513	0.00439591544687416	0.999922585887767	1
Sevir.9G300600	35	59	78	130	302	4.11428712361247e-12	2.28067841472474e-12	2.44153889022567e-12	-3.98769208558911e-13	9.23527363712179e-12	1	1
Sevir.9G347733	35	59	78	130	302	4.11428712361247e-12	2.28067841472474e-12	2.44153889022567e-12	-3.98769208558911e-13	9.23527363712179e-12	1	1
Sevir.9G116100	35	59	78	130	302	4.11428712361247e-12	2.28067841472474e-12	2.44153889022567e-12	-3.98769208558911e-13	9.23527363712179e-12	1	1
Sevir.9G442000	35	59	78	130	302	4.11428712361247e-12	2.28067841472474e-12	2.44153889022567e-12	-3.98769208558911e-13	9.23527363712179e-12	1	1
Sevir.9G378900	34	59	78	130	301	-0.0224062634631129	0.000649127577039091	0.000858158474210469	0.00143006378777549	0.0253436133021379	0.998935067646811	1
Sevir.9G428900	35	59	78	129	301	0.000385109638679468	0.000649127577039091	0.000858158474210469	-0.00250351975694513	0.00439591544687416	0.999922585887767	1
Sevir.9G458200	35	59	78	130	302	4.11428712361247e-12	2.28067841472474e-12	2.44153889022567e-12	-3.98769208558911e-13	9.23527363712179e-12	1	1
Sevir.9G543100	34	55	75	129	293	5.45983016963122e-05	-0.0877902907072164	-0.00602939906931371	0.0654966970881924	0.159370985166419	0.983865211399515	1
Sevir.9G425300	35	59	78	130	302	4.11428712361247e-12	2.28067841472474e-12	2.44153889022567e-12	-3.98769208558911e-13	9.23527363712179e-12	1	1
Sevir.9G531500	33	59	77	129	298	-0.0683499442195673	0.0104896644318415	1.42573690766153e-05	0.00406198069409571	0.0829158467145812	0.993805621026859	1
Sevir.9G432000	21	17	37	76	151	0.700002640002962	-5.29660629560509	-0.102563413018851	1.8615371399766	7.96070948860351	0.0468307397354368	0.433353528751256
Sevir.9G155900	35	55	77	130	297	0.00975579124997475	-0.157515377701059	0.00110700065988156	0.0362340673404727	0.204612236951388	0.976841312977304	1
Sevir.9G247300	35	59	78	130	302	4.11428712361247e-12	2.28067841472474e-12	2.44153889022567e-12	-3.98769208558911e-13	9.23527363712179e-12	1	1
Sevir.9G253700	35	59	78	130	302	4.11428712361247e-12	2.28067841472474e-12	2.44153889022567e-12	-3.98769208558911e-13	9.23527363712179e-12	1	1
Sevir.9G152700	35	59	78	130	302	4.11428712361247e-12	2.28067841472474e-12	2.44153889022567e-12	-3.98769208558911e-13	9.23527363712179e-12	1	1
Sevir.9G375600	35	59	78	130	302	4.11428712361247e-12	2.28067841472474e-12	2.44153889022567e-12	-3.98769208558911e-13	9.23527363712179e-12	1	1
Sevir.9G337800	35	59	78	130	302	4.11428712361247e-12	2.28067841472474e-12	2.44153889022567e-12	-3.98769208558911e-13	9.23527363712179e-12	1	1
Sevir.9G137801	35	59	78	130	302	4.11428712361247e-12	2.28067841472474e-12	2.44153889022567e-12	-3.98769208558911e-13	9.23527363712179e-12	1	1
Sevir.9G360600	30	58	53	123	264	-0.0116105009311016	0.800095881523854	-3.38190976009408	0.770529879896052	4.96414602244509	0.174441453825466	1
Sevir.9G148400	35	59	78	130	302	4.11428712361247e-12	2.28067841472474e-12	2.44153889022567e-12	-3.98769208558911e-13	9.23527363712179e-12	1	1
Sevir.9G409400	35	59	78	129	301	0.000385109638679468	0.000649127577039091	0.000858158474210469	-0.00250351975694513	0.00439591544687416	0.999922585887767	1
Sevir.9G460900	35	59	78	130	302	4.11428712361247e-12	2.28067841472474e-12	2.44153889022567e-12	-3.98769208558911e-13	9.23527363712179e-12	1	1
Sevir.9G426133	35	59	78	129	301	0.000385109638679468	0.000649127577039091	0.000858158474210469	-0.00250351975694513	0.00439591544687416	0.999922585887767	1
Sevir.9G494700	35	59	78	130	302	4.11428712361247e-12	2.28067841472474e-12	2.44153889022567e-12	-3.98769208558911e-13	9.23527363712179e-12	1	1
Sevir.9G128200	34	52	72	120	278	0.0985031917352415	-0.0983565229038438	0.000549808907798213	0.000916194117264964	0.198325717664149	0.977859130622113	1
Sevir.9G212900	7	0	29	2	38	1.53029160421183	-7.4238396	37.5035168334969	-12.602151199412	59.0597992371208	9.33445130692058e-13	5.26056404346455e-11
Sevir.9G377400	25	32	53	80	190	0.403328378091414	-0.70600092607615	0.314279626657039	-0.0390918118470166	1.46270074267162	0.690905341983275	1
Sevir.9G359000	30	8	69	34	141	11.4170607251476	-13.8697088294124	29.152096113815	-11.7413021698073	66.1801678381823	2.80467662231019e-14	1.96549896043374e-12
Sevir.9G139175	35	58	78	127	298	0.00622281879611586	-0.00082028967213868	0.0138676510091857	-0.0127354077408246	0.0336461672182648	0.998375039838331	1
Sevir.9G337000	34	59	76	127	296	-0.00270505169728717	0.0237609810834081	-0.00265251927311502	-0.00136619833366828	0.0304847503874785	0.998597268902572	1
Sevir.9G345100	35	59	78	130	302	4.11428712361247e-12	2.28067841472474e-12	2.44153889022567e-12	-3.98769208558911e-13	9.23527363712179e-12	1	1
Sevir.9G035150	31	42	43	80	196	3.0216524992303	0.359188867568572	-1.14776262312335	-0.226434397198639	4.75503838712086	0.190638687076356	1
Sevir.9G383600	35	52	75	126	288	0.0788734722265368	-0.323279463080794	0.00509976884482261	0.0331250920832331	0.440377796235386	0.931780698496673	1
Sevir.9G486800	35	53	75	122	285	0.117522014039448	-0.12888125738796	0.0262760685168731	-0.00379269495114549	0.276472034895426	0.964390964556962	1
Sevir.9G550000	35	59	78	130	302	4.11428712361247e-12	2.28067841472474e-12	2.44153889022567e-12	-3.98769208558911e-13	9.23527363712179e-12	1	1
Sevir.9G244600	35	57	76	128	296	0.0140957027069005	-0.0118499770008596	-0.00265251927311502	0.00266546379185458	0.0312636627727297	0.998543505187001	1
Sevir.9G569200	35	57	78	128	298	0.00622281879611586	-0.0255042375579008	0.0138676510091857	-0.000603134504660817	0.0461978418678632	0.997395404723928	1
Sevir.9G402800	35	59	78	130	302	4.11428712361247e-12	2.28067841472474e-12	2.44153889022567e-12	-3.98769208558911e-13	9.23527363712179e-12	1	1
Sevir.9G399800	35	58	77	128	298	0.00622281879611586	-0.00082028967213868	1.42573690766153e-05	-0.000603134504660817	0.00766050034199197	0.999822087420765	1
Sevir.9G535700	35	59	78	130	302	4.11428712361247e-12	2.28067841472474e-12	2.44153889022567e-12	-3.98769208558911e-13	9.23527363712179e-12	1	1
Sevir.9G339000	35	59	78	130	302	4.11428712361247e-12	2.28067841472474e-12	2.44153889022567e-12	-3.98769208558911e-13	9.23527363712179e-12	1	1
Sevir.9G320300	11	7	54	17	89	0.0455491552776919	-6.20554423409595	41.8424345364377	-11.8547344852327	59.948262411044	6.02975870211016e-13	3.50218229922561e-11
Sevir.9G238800	35	59	78	130	302	4.11428712361247e-12	2.28067841472474e-12	2.44153889022567e-12	-3.98769208558911e-13	9.23527363712179e-12	1	1
Sevir.9G350100	35	59	78	130	302	4.11428712361247e-12	2.28067841472474e-12	2.44153889022567e-12	-3.98769208558911e-13	9.23527363712179e-12	1	1
Sevir.9G162400	35	57	75	128	295	0.0192507593262458	-0.00694017285509984	-0.0186496933129119	0.00808471078775914	0.0529253362820167	0.996812654614487	1
Sevir.9G440200	35	59	78	130	302	4.11428712361247e-12	2.28067841472474e-12	2.44153889022567e-12	-3.98769208558911e-13	9.23527363712179e-12	1	1
Sevir.9G278700	35	59	78	129	301	0.000385109638679468	0.000649127577039091	0.000858158474210469	-0.00250351975694513	0.00439591544687416	0.999922585887767	1
Sevir.9G084000	35	57	78	129	299	0.00348868896736635	-0.0342230441212523	0.00777453411617841	0.000659663701807563	0.0461459309066047	0.997399753147507	1
Sevir.9G541600	35	59	78	129	301	0.000385109638679468	0.000649127577039091	0.000858158474210469	-0.00250351975694513	0.00439591544687416	0.999922585887767	1
Sevir.9G531300	35	59	78	130	302	4.11428712361247e-12	2.28067841472474e-12	2.44153889022567e-12	-3.98769208558911e-13	9.23527363712179e-12	1	1
Sevir.9G024000	27	38	71	98	234	-0.000523897773960544	-1.30207530900713	1.84614121988578	-0.0739077570686182	3.22264818373549	0.358554483879303	1
Sevir.9G269500	35	59	78	130	302	4.11428712361247e-12	2.28067841472474e-12	2.44153889022567e-12	-3.98769208558911e-13	9.23527363712179e-12	1	1
Sevir.9G465501	24	32	43	87	186	0.277030488587737	-0.517808705131551	-0.528705011463316	0.600467540436251	1.92401174561885	0.588327150433295	1
Sevir.9G313200	35	59	78	129	301	0.000385109638679468	0.000649127577039091	0.000858158474210469	-0.00250351975694513	0.00439591544687416	0.999922585887767	1
Sevir.9G408200	35	57	75	127	294	0.0252292789157907	-0.00332597684440291	-0.0114825123377857	0.00155560104342114	0.0415933691414005	0.997771861051976	1
Sevir.9G043300	35	57	75	130	297	0.00975579124997475	-0.0180423023308231	-0.0380570031222525	0.0362340673404727	0.102089164043523	0.991585542814085	1
Sevir.9G085100	35	56	77	123	291	0.0481905085953354	-0.0127380508953957	0.0450984274776111	-0.0409516642355929	0.146978651203935	0.985657291318473	1
Sevir.9G428200	35	58	78	130	301	0.000385109638679468	-0.0110096801405227	0.000858158474210469	0.00143006378777549	0.0136830120411881	0.999576055182529	1
Sevir.9G410600	28	43	54	90	215	0.381406834236257	0.0236506378988578	-0.0421442611300324	-0.0702416035120338	0.517443336777181	0.915042810652391	1
Sevir.9G330600	35	59	78	130	302	4.11428712361247e-12	2.28067841472474e-12	2.44153889022567e-12	-3.98769208558911e-13	9.23527363712179e-12	1	1
Sevir.9G000400	31	56	75	122	284	-0.111290316370204	0.00480939369915562	0.0370719740398203	-0.000518062186889005	0.153689746296069	0.98469440243653	1
Sevir.9G327700	35	59	78	130	302	4.11428712361247e-12	2.28067841472474e-12	2.44153889022567e-12	-3.98769208558911e-13	9.23527363712179e-12	1	1
Sevir.9G416700	35	59	78	130	302	4.11428712361247e-12	2.28067841472474e-12	2.44153889022567e-12	-3.98769208558911e-13	9.23527363712179e-12	1	1
Sevir.9G038000	35	59	78	130	302	4.11428712361247e-12	2.28067841472474e-12	2.44153889022567e-12	-3.98769208558911e-13	9.23527363712179e-12	1	1
Sevir.9G532300	35	59	78	130	302	4.11428712361247e-12	2.28067841472474e-12	2.44153889022567e-12	-3.98769208558911e-13	9.23527363712179e-12	1	1
Sevir.9G328400	35	59	78	130	302	4.11428712361247e-12	2.28067841472474e-12	2.44153889022567e-12	-3.98769208558911e-13	9.23527363712179e-12	1	1
Sevir.9G059700	35	58	78	130	301	0.000385109638679468	-0.0110096801405227	0.000858158474210469	0.00143006378777549	0.0136830120411881	0.999576055182529	1
Sevir.9G524600	35	58	78	128	299	0.00348868896736635	-0.00293268803443921	0.00777453411617841	-0.0039013487705317	0.0180972598885157	0.999356006625922	1
Sevir.9G410350	35	59	76	129	299	0.00348868896736635	0.00588076053742064	-0.0194366361365954	0.000659663701807563	0.02946574934319	0.9986666037431	1
Sevir.9G431700	35	59	78	130	302	4.11428712361247e-12	2.28067841472474e-12	2.44153889022567e-12	-3.98769208558911e-13	9.23527363712179e-12	1	1
Sevir.9G464050	35	59	78	130	302	4.11428712361247e-12	2.28067841472474e-12	2.44153889022567e-12	-3.98769208558911e-13	9.23527363712179e-12	1	1
Sevir.9G158900	35	58	78	130	301	0.000385109638679468	-0.0110096801405227	0.000858158474210469	0.00143006378777549	0.0136830120411881	0.999576055182529	1
Sevir.9G372400	34	57	75	115	281	0.0631250010761458	0.0805353814670981	0.0809503954708501	-0.293690127145569	0.518300905159663	0.914852774788996	1
Sevir.9G521800	35	58	78	130	301	0.000385109638679468	-0.0110096801405227	0.000858158474210469	0.00143006378777549	0.0136830120411881	0.999576055182529	1
Sevir.9G148832	35	59	78	130	302	4.11428712361247e-12	2.28067841472474e-12	2.44153889022567e-12	-3.98769208558911e-13	9.23527363712179e-12	1	1
Sevir.9G061200	28	33	57	93	211	0.514308499340261	-1.63987693827392	0.114990778004614	0.0519484857274298	2.32112470134622	0.508486059304124	1
Sevir.9G315400	35	59	78	130	302	4.11428712361247e-12	2.28067841472474e-12	2.44153889022567e-12	-3.98769208558911e-13	9.23527363712179e-12	1	1
Sevir.9G217000	35	59	78	130	302	4.11428712361247e-12	2.28067841472474e-12	2.44153889022567e-12	-3.98769208558911e-13	9.23527363712179e-12	1	1
Sevir.9G511200	17	36	46	61	160	-0.128402486409995	0.719297100811715	0.528992238744206	-0.900230700095433	2.27692252606135	0.516956349053974	1
Sevir.9G069700	35	59	78	130	302	4.11428712361247e-12	2.28067841472474e-12	2.44153889022567e-12	-3.98769208558911e-13	9.23527363712179e-12	1	1
Sevir.9G305401	33	59	78	130	300	-0.089925024591437	0.00260501066896256	0.00344389200245784	0.005739418667068	0.101713345929925	0.991631025896632	1
Sevir.9G344300	35	59	78	130	302	4.11428712361247e-12	2.28067841472474e-12	2.44153889022567e-12	-3.98769208558911e-13	9.23527363712179e-12	1	1
Sevir.9G086100	35	59	78	129	301	0.000385109638679468	0.000649127577039091	0.000858158474210469	-0.00250351975694513	0.00439591544687416	0.999922585887767	1
Sevir.9G057800	35	59	78	130	302	4.11428712361247e-12	2.28067841472474e-12	2.44153889022567e-12	-3.98769208558911e-13	9.23527363712179e-12	1	1
Sevir.9G362900	35	58	78	130	301	0.000385109638679468	-0.0110096801405227	0.000858158474210469	0.00143006378777549	0.0136830120411881	0.999576055182529	1
Sevir.9G362500	35	59	78	130	302	4.11428712361247e-12	2.28067841472474e-12	2.44153889022567e-12	-3.98769208558911e-13	9.23527363712179e-12	1	1
Sevir.9G296900	35	59	78	130	302	4.11428712361247e-12	2.28067841472474e-12	2.44153889022567e-12	-3.98769208558911e-13	9.23527363712179e-12	1	1
Sevir.9G061400	35	55	75	129	294	0.0252292789157907	-0.103405920330661	-0.0114825123377857	0.0471859368940151	0.187303648478253	0.979612422158999	1
Sevir.9G209300	35	58	73	127	293	0.0320396928370053	0.0100451717484551	-0.094590884344955	0.00605874916984912	0.142734498100265	0.986256682129947	1
Sevir.9G337100	35	59	78	130	302	4.11428712361247e-12	2.28067841472474e-12	2.44153889022567e-12	-3.98769208558911e-13	9.23527363712179e-12	1	1
Sevir.9G317600	35	58	78	130	301	0.000385109638679468	-0.0110096801405227	0.000858158474210469	0.00143006378777549	0.0136830120411881	0.999576055182529	1
Sevir.9G475850	35	57	78	130	300	0.00154541333747505	-0.0441861533075148	0.00344389200245784	0.005739418667068	0.0549148773145157	0.996633254411579	1
Sevir.9G169801	35	59	76	130	300	0.00154541333747505	0.00260501066896256	-0.0284004536828067	0.005739418667068	0.0382902963563123	0.998029989323596	1
Sevir.9G141400	35	59	78	130	302	4.11428712361247e-12	2.28067841472474e-12	2.44153889022567e-12	-3.98769208558911e-13	9.23527363712179e-12	1	1
Sevir.9G189300	35	55	70	127	287	0.0908589198649565	-0.0204011818021408	-0.229641279595085	0.0967313083859435	0.437632689648125	0.932363304634778	1
Sevir.9G404700	35	59	78	130	302	4.11428712361247e-12	2.28067841472474e-12	2.44153889022567e-12	-3.98769208558911e-13	9.23527363712179e-12	1	1
Sevir.9G409300	33	46	72	97	248	0.630895497489642	-0.123922313519309	0.985985600307935	-0.891382310658412	2.6321857219753	0.451874893228661	1
Sevir.9G110800	35	59	78	129	301	0.000385109638679468	0.000649127577039091	0.000858158474210469	-0.00250351975694513	0.00439591544687416	0.999922585887767	1
Sevir.9G314900	35	59	78	130	302	4.11428712361247e-12	2.28067841472474e-12	2.44153889022567e-12	-3.98769208558911e-13	9.23527363712179e-12	1	1
Sevir.9G093200	34	58	76	129	297	-0.00513749933467013	-9.25024342535161e-06	-0.00654565321495639	0.0103859536930655	0.0220783564861174	0.999133249339184	1
Sevir.9G182500	35	59	77	130	301	0.000385109638679468	0.000649127577039091	-0.00707639334214224	0.00143006378777549	0.00954069434563628	0.999752858272342	1
Sevir.9G278100	35	59	78	129	301	0.000385109638679468	0.000649127577039091	0.000858158474210469	-0.00250351975694513	0.00439591544687416	0.999922585887767	1
Sevir.9G175250	32	51	74	114	271	0.0111860746359586	-0.0713581185509863	0.229352070713599	-0.0604548627566463	0.37235112665719	0.945892974155925	1
Sevir.9G030100	35	57	76	129	297	0.00975579124997475	-0.0180423023308231	-0.00654565321495639	0.0103859536930655	0.0447297004888197	0.997517481542927	1
Sevir.9G338500	35	54	74	122	285	0.117522014039448	-0.0506181799726921	0.00207418092415973	-0.00379269495114549	0.174007069887445	0.981672169791272	1
Sevir.9G199500	35	59	77	128	299	0.00348868896736635	0.00588076053742064	-0.000656436106972683	-0.0039013487705317	0.0139272343822914	0.999564686336092	1
Sevir.9G439600	34	57	76	128	295	-0.00104183492337972	-0.00694017285509984	-0.000484029168956065	0.00808471078775914	0.0165507477351948	0.999436505234516	1
Sevir.9G542900	34	56	75	126	291	0.00223988076425098	-0.0127380508953957	-0.000336058856731736	0.00431374474216879	0.0196277352585472	0.99927294332928	1
Sevir.9G066140	35	58	76	128	297	0.00975579124997475	-9.25024342535161e-06	-0.00654565321495639	0.000181454822858374	0.0164921495312149	0.999439485334173	1
Sevir.9G113000	35	59	78	130	302	4.11428712361247e-12	2.28067841472474e-12	2.44153889022567e-12	-3.98769208558911e-13	9.23527363712179e-12	1	1
Sevir.9G017200	11	22	16	21	70	1.02768715456735	5.06726851286221	-0.239176464886327	-2.76783580480951	9.1019679371254	0.0279654422751237	0.279207498902755
Sevir.9G370600	35	59	78	130	302	4.11428712361247e-12	2.28067841472474e-12	2.44153889022567e-12	-3.98769208558911e-13	9.23527363712179e-12	1	1
Sevir.9G520100	35	59	78	129	301	0.000385109638679468	0.000649127577039091	0.000858158474210469	-0.00250351975694513	0.00439591544687416	0.999922585887767	1
Sevir.9G246200	2	2	66	4	74	-5.04256542632107	-10.7336343175229	115.025301635702	-24.3565932744679	155.158094654014	2.03211176209436e-33	1.0410102134857e-29
Sevir.9G354500	35	59	78	130	302	4.11428712361247e-12	2.28067841472474e-12	2.44153889022567e-12	-3.98769208558911e-13	9.23527363712179e-12	1	1
Sevir.9G196200	35	59	77	130	301	0.000385109638679468	0.000649127577039091	-0.00707639334214224	0.00143006378777549	0.00954069434563628	0.999752858272342	1
Sevir.9G186500	34	52	76	130	292	0.000746600350674713	-0.446402155367358	0.00450361131795219	0.147418547945618	0.599070914981603	0.896645033175163	1
Sevir.9G528800	35	51	75	122	283	0.147838127212872	-0.332576861227269	0.0497694626406677	0.000262432724651847	0.53044688380546	0.91215321804544	1
Sevir.9G041500	35	59	78	130	302	4.11428712361247e-12	2.28067841472474e-12	2.44153889022567e-12	-3.98769208558911e-13	9.23527363712179e-12	1	1
Sevir.9G526800	13	31	13	77	134	-0.412102502931526	0.887891727473796	-13.4923508410449	6.46960235583464	21.2619474272849	9.28787530816267e-05	0.00163899165100433
Sevir.9G353300	34	56	78	129	297	-0.00513749933467013	-0.0705443448167008	0.021741045457028	0.0103859536930655	0.107808843301464	0.990884143392893	1
Sevir.9G155300	35	57	78	129	299	0.00348868896736635	-0.0342230441212523	0.00777453411617841	0.000659663701807563	0.0461459309066047	0.997399753147507	1
Sevir.9G403000	2	10	53	19	84	-6.14598049461618	-2.50421788830272	45.1700475317242	-8.1426414807563	61.9628873953994	2.23760024361188e-13	1.39789982048475e-11
Sevir.9G287100	35	59	78	130	302	4.11428712361247e-12	2.28067841472474e-12	2.44153889022567e-12	-3.98769208558911e-13	9.23527363712179e-12	1	1
Sevir.9G534100	32	59	71	129	291	-0.0882473753482634	0.0812347883185183	-0.230134666506095	0.11137129706818	0.510988127241057	0.916470820835754	1
Sevir.9G188400	35	59	77	130	301	0.000385109638679468	0.000649127577039091	-0.00707639334214224	0.00143006378777549	0.00954069434563628	0.999752858272342	1
Sevir.9G029100	35	59	77	130	301	0.000385109638679468	0.000649127577039091	-0.00707639334214224	0.00143006378777549	0.00954069434563628	0.999752858272342	1
Sevir.9G427100	35	59	78	130	302	4.11428712361247e-12	2.28067841472474e-12	2.44153889022567e-12	-3.98769208558911e-13	9.23527363712179e-12	1	1
Sevir.9G323501	24	37	54	72	187	0.250032796135396	0.00596693232404939	0.67316963926715	-0.896854174562865	1.82602354228946	0.609288361607302	1
Sevir.9G467450	2	17	39	3	61	-3.63534215652064	2.16784614157981	34.2959647868883	-20.6010286352414	60.7001817202302	4.16527668874701e-13	2.48114876989688e-11
Sevir.9G103300	33	58	77	129	297	-0.0586240854458961	-9.25024342535161e-06	0.00110700065988156	0.0103859536930655	0.0701262900422685	0.99516360471521	1
Sevir.9G000600	12	30	19	27	88	0.318157360446929	9.54182876769156	-0.61163411825628	-3.12537615372679	13.5969964001216	0.00350834157915996	0.0448416473096822
Sevir.9G133800	35	59	78	130	302	4.11428712361247e-12	2.28067841472474e-12	2.44153889022567e-12	-3.98769208558911e-13	9.23527363712179e-12	1	1
Sevir.9G116500	35	59	78	129	301	0.000385109638679468	0.000649127577039091	0.000858158474210469	-0.00250351975694513	0.00439591544687416	0.999922585887767	1
Sevir.9G424200	34	57	73	129	293	5.45983016963122e-05	-0.00102065458107324	-0.094590884344955	0.0654966970881924	0.161162834315917	0.983601073212451	1
Sevir.9G342600	35	59	78	130	302	4.11428712361247e-12	2.28067841472474e-12	2.44153889022567e-12	-3.98769208558911e-13	9.23527363712179e-12	1	1
Sevir.9G575500	35	56	74	127	292	0.0396905479494606	-0.0191921281183567	-0.0266314639157039	0.0135411215985132	0.0990552615820343	0.991950554527145	1
Sevir.9G113900	35	57	75	127	294	0.0252292789157907	-0.00332597684440291	-0.0114825123377857	0.00155560104342114	0.0415933691414005	0.997771861051976	1
Sevir.9G173800	35	59	77	130	301	0.000385109638679468	0.000649127577039091	-0.00707639334214224	0.00143006378777549	0.00954069434563628	0.999752858272342	1
Sevir.9G340600	16	35	29	12	92	2.67219412018029	16.1293783115598	1.15484675731394	-19.2387713999527	39.1951905890067	1.57802300990636e-08	4.91422265966463e-07
Sevir.9G266100	35	59	78	130	302	4.11428712361247e-12	2.28067841472474e-12	2.44153889022567e-12	-3.98769208558911e-13	9.23527363712179e-12	1	1
Sevir.9G516900	25	48	51	96	220	-0.0096754174425846	0.586297867716157	-0.596364923861035	0.017790806006108	1.21012901502588	0.750575994712785	1
Sevir.9G347900	35	59	78	130	302	4.11428712361247e-12	2.28067841472474e-12	2.44153889022567e-12	-3.98769208558911e-13	9.23527363712179e-12	1	1
Sevir.9G319300	18	29	29	48	124	0.916485849745903	0.94113263371431	-0.286001039297444	-0.541751999438194	2.68537152219585	0.442718977833013	1
Sevir.9G027000	35	59	78	129	301	0.000385109638679468	0.000649127577039091	0.000858158474210469	-0.00250351975694513	0.00439591544687416	0.999922585887767	1
Sevir.9G388800	34	53	74	128	289	0.00766354775915918	-0.212066995001968	-0.00552823239925802	0.103946488866398	0.329205264026783	0.954445352078027	1
Sevir.9G339700	35	56	74	128	293	0.0320396928370053	-0.0269356942339937	-0.0370958224006331	0.0278491333869928	0.123920342858625	0.988819927812423	1
Sevir.9G488750	35	59	78	130	302	4.11428712361247e-12	2.28067841472474e-12	2.44153889022567e-12	-3.98769208558911e-13	9.23527363712179e-12	1	1
Sevir.9G057850	35	59	77	129	300	0.00154541333747505	0.00260501066896256	-0.00301618765328275	-0.000149786156134936	0.0073163978158553	0.999833922143162	1
Sevir.9G127500	35	59	78	128	300	0.00154541333747505	0.00260501066896256	0.00344389200245784	-0.0100473322746299	0.0176416482835254	0.999380087771216	1
Sevir.9G218300	35	58	78	130	301	0.000385109638679468	-0.0110096801405227	0.000858158474210469	0.00143006378777549	0.0136830120411881	0.999576055182529	1
Sevir.9G441500	35	57	78	127	297	0.00975579124997475	-0.0180423023308231	0.021741045457028	-0.00562057072985132	0.0551597097676771	0.996610962039199	1
Sevir.9G260400	35	59	77	130	301	0.000385109638679468	0.000649127577039091	-0.00707639334214224	0.00143006378777549	0.00954069434563628	0.999752858272342	1
Sevir.9G239300	35	59	78	130	302	4.11428712361247e-12	2.28067841472474e-12	2.44153889022567e-12	-3.98769208558911e-13	9.23527363712179e-12	1	1
Sevir.9G218900	22	19	43	102	186	0.00913347999386173	-8.27231577944579	-0.528705011463316	6.00865416497539	14.8188084358784	0.00197822246043494	0.0267459435743365
Sevir.9G335900	35	59	78	130	302	4.11428712361247e-12	2.28067841472474e-12	2.44153889022567e-12	-3.98769208558911e-13	9.23527363712179e-12	1	1
Sevir.9G533200	35	57	77	129	298	0.00622281879611586	-0.0255042375579008	1.42573690766153e-05	0.00406198069409571	0.035803294417189	0.998217443460199	1
Sevir.9G481400	35	58	78	130	301	0.000385109638679468	-0.0110096801405227	0.000858158474210469	0.00143006378777549	0.0136830120411881	0.999576055182529	1
Sevir.9G384900	35	56	72	126	289	0.0677730034645068	-0.00375190591889328	-0.0935410262158062	0.0204758606227376	0.185541796221944	0.97988889167686	1
Sevir.9G404300	35	59	78	130	302	4.11428712361247e-12	2.28067841472474e-12	2.44153889022567e-12	-3.98769208558911e-13	9.23527363712179e-12	1	1
Sevir.9G282050	27	31	46	77	181	1.72946995623816	-0.537814765091096	-0.0119791839727792	-0.0107199650930447	2.28998387039508	0.514442446796544	1
Sevir.9G106100	35	59	78	130	302	4.11428712361247e-12	2.28067841472474e-12	2.44153889022567e-12	-3.98769208558911e-13	9.23527363712179e-12	1	1
Sevir.9G541400	35	56	78	130	299	0.00348868896736635	-0.09975182879786	0.00777453411617841	0.0129569538465564	0.123972005727961	0.988813107714955	1
Sevir.9G002200	35	56	76	130	297	0.00975579124997475	-0.0705443448167008	-0.00654565321495639	0.0362340673404727	0.123079856622105	0.988930706537328	1
Sevir.9G270550	15	10	18	18	61	8.89624280428611	-0.308437633072599	0.319910991881524	-2.59724486869186	12.1218362979321	0.00697724335599292	0.0828535518407059
Sevir.9G464700	35	59	78	130	302	4.11428712361247e-12	2.28067841472474e-12	2.44153889022567e-12	-3.98769208558911e-13	9.23527363712179e-12	1	1
Sevir.9G030600	35	59	78	130	302	4.11428712361247e-12	2.28067841472474e-12	2.44153889022567e-12	-3.98769208558911e-13	9.23527363712179e-12	1	1
Sevir.9G326400	35	59	78	129	301	0.000385109638679468	0.000649127577039091	0.000858158474210469	-0.00250351975694513	0.00439591544687416	0.999922585887767	1
Sevir.9G517000	19	44	46	89	198	-0.678907725683152	0.731085658593017	-0.516434497975117	0.166597287651233	2.09302516990252	0.553325107284269	1
Sevir.9G469300	35	59	77	130	301	0.000385109638679468	0.000649127577039091	-0.00707639334214224	0.00143006378777549	0.00954069434563628	0.999752858272342	1
Sevir.9G318600	35	59	78	130	302	4.11428712361247e-12	2.28067841472474e-12	2.44153889022567e-12	-3.98769208558911e-13	9.23527363712179e-12	1	1
Sevir.9G162000	35	59	76	130	300	0.00154541333747505	0.00260501066896256	-0.0284004536828067	0.005739418667068	0.0382902963563123	0.998029989323596	1
Sevir.9G197600	35	59	74	128	296	0.0140957027069005	0.0237609810834081	-0.0785354008898164	0.00266546379185458	0.11905754847198	0.989456246183703	1
Sevir.9G262600	35	59	78	130	302	4.11428712361247e-12	2.28067841472474e-12	2.44153889022567e-12	-3.98769208558911e-13	9.23527363712179e-12	1	1
Sevir.9G129400	35	59	78	130	302	4.11428712361247e-12	2.28067841472474e-12	2.44153889022567e-12	-3.98769208558911e-13	9.23527363712179e-12	1	1
Sevir.9G272900	1	2	7	1	11	-0.0592498533581627	-0.010331681517922	6.08814839849435	-2.9462883994922	9.10401833286264	0.027939401732201	0.279056282303996
Sevir.9G072200	35	59	78	130	302	4.11428712361247e-12	2.28067841472474e-12	2.44153889022567e-12	-3.98769208558911e-13	9.23527363712179e-12	1	1
Sevir.9G471100	35	59	78	130	302	4.11428712361247e-12	2.28067841472474e-12	2.44153889022567e-12	-3.98769208558911e-13	9.23527363712179e-12	1	1
Sevir.9G334900	35	59	78	130	302	4.11428712361247e-12	2.28067841472474e-12	2.44153889022567e-12	-3.98769208558911e-13	9.23527363712179e-12	1	1
Sevir.9G087701	35	59	78	127	299	0.00348868896736635	0.00588076053742064	0.00777453411617841	-0.0226820090527288	0.0398259926736942	0.997911253350869	1
Sevir.9G410100	28	56	66	123	273	-0.418557675314268	0.133221298207181	-0.288461393193949	0.255862516822555	1.09610288353795	0.778014945421037	1
Sevir.9G326000	1	2	3	11	17	-0.477761199231752	-0.525578476276303	-0.440501818308453	1.85272191318348	3.29656340699999	0.348121240974217	1
Sevir.9G583450	35	58	77	130	300	0.00154541333747505	-0.00633343174099108	-0.00301618765328275	0.005739418667068	0.0166344513988169	0.999432239354924	1
Sevir.9G368800	35	59	78	130	302	4.11428712361247e-12	2.28067841472474e-12	2.44153889022567e-12	-3.98769208558911e-13	9.23527363712179e-12	1	1
Sevir.9G462400	35	59	78	129	301	0.000385109638679468	0.000649127577039091	0.000858158474210469	-0.00250351975694513	0.00439591544687416	0.999922585887767	1
Sevir.9G000666	2	15	11	10	38	-1.31224298809892	7.73160648655827	0.143179967720722	-2.47097678530055	11.6580062276785	0.0086514042209881	0.1002895164411
Sevir.9G207300	35	59	78	130	302	4.11428712361247e-12	2.28067841472474e-12	2.44153889022567e-12	-3.98769208558911e-13	9.23527363712179e-12	1	1
Sevir.9G020700	35	59	78	130	302	4.11428712361247e-12	2.28067841472474e-12	2.44153889022567e-12	-3.98769208558911e-13	9.23527363712179e-12	1	1
Sevir.9G256500	35	58	78	130	301	0.000385109638679468	-0.0110096801405227	0.000858158474210469	0.00143006378777549	0.0136830120411881	0.999576055182529	1
Sevir.9G305800	35	59	78	130	302	4.11428712361247e-12	2.28067841472474e-12	2.44153889022567e-12	-3.98769208558911e-13	9.23527363712179e-12	1	1
Sevir.9G071050	35	59	78	129	301	0.000385109638679468	0.000649127577039091	0.000858158474210469	-0.00250351975694513	0.00439591544687416	0.999922585887767	1
Sevir.9G404800	17	52	63	129	261	-5.80257920239693	0.020003635123635	-0.288578601756588	2.46717176799556	8.57833320727271	0.0354557110959578	0.342121900173992
Sevir.9G036900	35	57	76	130	298	0.00622281879611586	-0.0255042375579008	-0.0121460688081948	0.0231119463091293	0.0669850714713408	0.995480658186583	1
Sevir.9G134500	31	36	59	107	233	0.591542282614327	-1.99094879798229	-0.0230905756982832	0.447830899777988	3.05341255607289	0.383463100580048	1
Sevir.9G171400	35	59	78	130	302	4.11428712361247e-12	2.28067841472474e-12	2.44153889022567e-12	-3.98769208558911e-13	9.23527363712179e-12	1	1
Sevir.9G515500	35	59	78	130	302	4.11428712361247e-12	2.28067841472474e-12	2.44153889022567e-12	-3.98769208558911e-13	9.23527363712179e-12	1	1
Sevir.9G353100	35	59	78	130	302	4.11428712361247e-12	2.28067841472474e-12	2.44153889022567e-12	-3.98769208558911e-13	9.23527363712179e-12	1	1
Sevir.9G325000	35	59	78	130	302	4.11428712361247e-12	2.28067841472474e-12	2.44153889022567e-12	-3.98769208558911e-13	9.23527363712179e-12	1	1
Sevir.9G123666	35	59	78	130	302	4.11428712361247e-12	2.28067841472474e-12	2.44153889022567e-12	-3.98769208558911e-13	9.23527363712179e-12	1	1
Sevir.9G557800	35	59	78	130	302	4.11428712361247e-12	2.28067841472474e-12	2.44153889022567e-12	-3.98769208558911e-13	9.23527363712179e-12	1	1
Sevir.9G156100	35	58	78	130	301	0.000385109638679468	-0.0110096801405227	0.000858158474210469	0.00143006378777549	0.0136830120411881	0.999576055182529	1
Sevir.9G136600	35	56	77	129	297	0.00975579124997475	-0.0705443448167008	0.00110700065988156	0.0103859536930655	0.0917930904196226	0.992803760106324	1
Sevir.9G453900	35	59	78	130	302	4.11428712361247e-12	2.28067841472474e-12	2.44153889022567e-12	-3.98769208558911e-13	9.23527363712179e-12	1	1
Sevir.9G427632	35	58	78	124	295	0.0192507593262458	0.00234418482134691	0.0429010850872449	-0.0702494268232778	0.134745456058115	0.987364222847569	1
Sevir.9G049200	1	0	0	1	2	2.54607519346989	-0.3907284	-0.5165562	0.0224655972071042	3.475825390677	0.323911048040082	1
Sevir.9G341900	34	52	76	122	284	0.0358396313464683	-0.21870139354672	0.0956674989607116	-0.000518062186889005	0.350726586040789	0.950222112902024	1
Sevir.9G364701	20	4	69	8	101	5.87786582946451	-12.5426586671959	70.5971638024546	-28.948872261807	117.966560560922	2.11515484805875e-25	1.09449649046822e-22
Sevir.9G066300	34	52	72	127	285	0.0284987414119195	-0.243064651113223	-0.035181891145151	0.151970270550056	0.458715554220349	0.927863161540978	1
Sevir.9G163200	35	59	77	128	299	0.00348868896736635	0.00588076053742064	-0.000656436106972683	-0.0039013487705317	0.0139272343822914	0.999564686336092	1
Sevir.9G423300	35	59	76	129	299	0.00348868896736635	0.00588076053742064	-0.0194366361365954	0.000659663701807563	0.02946574934319	0.9986666037431	1
Sevir.9G527600	35	58	77	130	300	0.00154541333747505	-0.00633343174099108	-0.00301618765328275	0.005739418667068	0.0166344513988169	0.999432239354924	1
Sevir.9G401200	35	59	78	130	302	4.11428712361247e-12	2.28067841472474e-12	2.44153889022567e-12	-3.98769208558911e-13	9.23527363712179e-12	1	1
Sevir.9G583400	35	59	78	130	302	4.11428712361247e-12	2.28067841472474e-12	2.44153889022567e-12	-3.98769208558911e-13	9.23527363712179e-12	1	1
Sevir.9G020750	7	2	59	14	82	-0.659407328781094	-12.2695544036183	67.5412472882646	-12.8507353427462	93.3209443634101	4.23765125111598e-20	6.86304403705212e-18
Sevir.9G531200	35	59	78	130	302	4.11428712361247e-12	2.28067841472474e-12	2.44153889022567e-12	-3.98769208558911e-13	9.23527363712179e-12	1	1
Sevir.9G352500	7	7	53	10	77	-0.414748973507139	-4.30036299265636	55.1325269346083	-16.1626800498886	76.0103189506604	2.20064614225753e-16	2.08767964028831e-14
Sevir.9G410300	35	59	77	126	297	0.00975579124997475	0.0164451885545077	0.00110700065988156	-0.0267033014140443	0.0540112818784083	0.996715121115846	1
Sevir.9G172000	35	59	78	130	302	4.11428712361247e-12	2.28067841472474e-12	2.44153889022567e-12	-3.98769208558911e-13	9.23527363712179e-12	1	1
Sevir.9G268700	35	58	76	130	299	0.00348868896736635	-0.00293268803443921	-0.0194366361365954	0.0129569538465564	0.0388149669849574	0.997989675746614	1
Sevir.9G547600	16	25	38	85	164	-0.475610164979184	-1.54676033267639	-0.448296107476894	2.93889527586985	5.40956188100232	0.144149000607086	1
Sevir.9G050500	35	59	78	130	302	4.11428712361247e-12	2.28067841472474e-12	2.44153889022567e-12	-3.98769208558911e-13	9.23527363712179e-12	1	1
Sevir.9G325200	35	59	78	130	302	4.11428712361247e-12	2.28067841472474e-12	2.44153889022567e-12	-3.98769208558911e-13	9.23527363712179e-12	1	1
Sevir.9G499100	22	36	66	83	207	-0.165082170429267	-0.487558560047702	2.93961233015434	-0.418409821833242	4.01066288246455	0.260315030883041	1
Sevir.9G044665	7	5	2	7	21	8.56711423619284	0.196273288302721	-2.16132496796283	-0.460248120299819	11.3849606127582	0.00981638103306217	0.112073449423158
Sevir.9G072000	35	59	78	130	302	4.11428712361247e-12	2.28067841472474e-12	2.44153889022567e-12	-3.98769208558911e-13	9.23527363712179e-12	1	1
Sevir.9G434500	35	56	75	129	295	0.0192507593262458	-0.046238839357831	-0.0186496933129119	0.0319177147350525	0.116057006732041	0.989843239674581	1
Sevir.9G399200	35	58	74	130	297	0.00975579124997475	-9.25024342535161e-06	-0.0956410503817698	0.0362340673404727	0.141640159215643	0.986410008346594	1
Sevir.9G525200	35	59	78	130	302	4.11428712361247e-12	2.28067841472474e-12	2.44153889022567e-12	-3.98769208558911e-13	9.23527363712179e-12	1	1
Sevir.9G319000	35	59	78	129	301	0.000385109638679468	0.000649127577039091	0.000858158474210469	-0.00250351975694513	0.00439591544687416	0.999922585887767	1
Sevir.9G108700	34	58	75	129	296	-0.00270505169728717	0.000512759196950449	-0.0275135696868547	0.0196611940771639	0.0503925746582562	0.997036448194207	1
Sevir.9G379800	35	59	78	130	302	4.11428712361247e-12	2.28067841472474e-12	2.44153889022567e-12	-3.98769208558911e-13	9.23527363712179e-12	1	1
Sevir.9G425500	35	59	78	130	302	4.11428712361247e-12	2.28067841472474e-12	2.44153889022567e-12	-3.98769208558911e-13	9.23527363712179e-12	1	1
Sevir.9G570100	35	59	78	130	302	4.11428712361247e-12	2.28067841472474e-12	2.44153889022567e-12	-3.98769208558911e-13	9.23527363712179e-12	1	1
Sevir.9G406300	35	59	78	130	302	4.11428712361247e-12	2.28067841472474e-12	2.44153889022567e-12	-3.98769208558911e-13	9.23527363712179e-12	1	1
Sevir.9G047333	35	57	78	128	298	0.00622281879611586	-0.0255042375579008	0.0138676510091857	-0.000603134504660817	0.0461978418678632	0.997395404723928	1
Sevir.9G123100	35	59	77	130	301	0.000385109638679468	0.000649127577039091	-0.00707639334214224	0.00143006378777549	0.00954069434563628	0.999752858272342	1
Sevir.9G513200	35	59	78	130	302	4.11428712361247e-12	2.28067841472474e-12	2.44153889022567e-12	-3.98769208558911e-13	9.23527363712179e-12	1	1
Sevir.9G028900	35	59	78	130	302	4.11428712361247e-12	2.28067841472474e-12	2.44153889022567e-12	-3.98769208558911e-13	9.23527363712179e-12	1	1
Sevir.9G019400	21	38	34	58	151	0.700002640002962	2.44915636627595	-0.64102398520803	-0.753846887479449	4.54402987896639	0.208396385975435	1
Sevir.9G170850	34	53	47	127	261	0.465314809587728	0.079228664963865	-6.17991890835987	1.91002495289949	8.63448733581095	0.0345668062112412	0.335440111496394
Sevir.9G382800	35	57	77	127	296	0.0140957027069005	-0.0118499770008596	0.00395224964859733	-0.00136619833366828	0.0312641276900258	0.998543472900689	1
Sevir.9G203200	35	59	78	130	302	4.11428712361247e-12	2.28067841472474e-12	2.44153889022567e-12	-3.98769208558911e-13	9.23527363712179e-12	1	1
Sevir.9G011400	18	37	44	72	171	-0.166751785780654	0.386372390319282	-0.000620585229234662	-0.0351826306623152	0.588927391991486	0.898962449694163	1
Sevir.9G158100	35	59	78	130	302	4.11428712361247e-12	2.28067841472474e-12	2.44153889022567e-12	-3.98769208558911e-13	9.23527363712179e-12	1	1
Sevir.9G310900	35	58	77	130	300	0.00154541333747505	-0.00633343174099108	-0.00301618765328275	0.005739418667068	0.0166344513988169	0.999432239354924	1
Sevir.9G436700	34	59	71	122	286	0.0220196339244653	0.174872749652758	-0.111317725361097	-0.0100546631506172	0.318264772088938	0.956557554902403	1
Sevir.9G575400	35	59	77	130	301	0.000385109638679468	0.000649127577039091	-0.00707639334214224	0.00143006378777549	0.00954069434563628	0.999752858272342	1
Sevir.9G439500	35	58	78	130	301	0.000385109638679468	-0.0110096801405227	0.000858158474210469	0.00143006378777549	0.0136830120411881	0.999576055182529	1
Sevir.9G280300	35	59	78	130	302	4.11428712361247e-12	2.28067841472474e-12	2.44153889022567e-12	-3.98769208558911e-13	9.23527363712179e-12	1	1
Sevir.9G084700	35	59	77	129	300	0.00154541333747505	0.00260501066896256	-0.00301618765328275	-0.000149786156134936	0.0073163978158553	0.999833922143162	1
Sevir.9G073100	35	59	78	128	300	0.00154541333747505	0.00260501066896256	0.00344389200245784	-0.0100473322746299	0.0176416482835254	0.999380087771216	1
Sevir.9G049700	35	59	78	130	302	4.11428712361247e-12	2.28067841472474e-12	2.44153889022567e-12	-3.98769208558911e-13	9.23527363712179e-12	1	1
Sevir.9G330400	35	59	78	130	302	4.11428712361247e-12	2.28067841472474e-12	2.44153889022567e-12	-3.98769208558911e-13	9.23527363712179e-12	1	1
Sevir.9G249233	35	59	78	130	302	4.11428712361247e-12	2.28067841472474e-12	2.44153889022567e-12	-3.98769208558911e-13	9.23527363712179e-12	1	1
Sevir.9G366250	35	59	78	130	302	4.11428712361247e-12	2.28067841472474e-12	2.44153889022567e-12	-3.98769208558911e-13	9.23527363712179e-12	1	1
Sevir.9G286000	35	59	78	130	302	4.11428712361247e-12	2.28067841472474e-12	2.44153889022567e-12	-3.98769208558911e-13	9.23527363712179e-12	1	1
Sevir.9G346600	35	59	78	130	302	4.11428712361247e-12	2.28067841472474e-12	2.44153889022567e-12	-3.98769208558911e-13	9.23527363712179e-12	1	1
Sevir.9G262800	35	59	78	130	302	4.11428712361247e-12	2.28067841472474e-12	2.44153889022567e-12	-3.98769208558911e-13	9.23527363712179e-12	1	1
Sevir.9G139700	35	59	78	130	302	4.11428712361247e-12	2.28067841472474e-12	2.44153889022567e-12	-3.98769208558911e-13	9.23527363712179e-12	1	1
Sevir.9G033300	33	58	73	130	294	-0.0337799026443236	0.00551707728672566	-0.113348210248544	0.0937059700684367	0.24635116024803	0.969780953181192	1
Sevir.9G065400	35	59	78	130	302	4.11428712361247e-12	2.28067841472474e-12	2.44153889022567e-12	-3.98769208558911e-13	9.23527363712179e-12	1	1
Sevir.9G118000	33	43	68	123	267	0.136647465833076	-1.60933781254028	-0.0133712568001841	0.566098887987107	2.32545542316065	0.507661871773079	1
Sevir.9G066700	35	59	78	130	302	4.11428712361247e-12	2.28067841472474e-12	2.44153889022567e-12	-3.98769208558911e-13	9.23527363712179e-12	1	1
Sevir.9G005933	27	57	78	130	292	-1.38293405506543	-3.76533981317295e-05	0.0884523493175938	0.147418547945618	1.61884260572678	0.65512497233475	1
Sevir.9G053701	34	57	78	129	298	-0.00833143390066109	-0.0255042375579008	0.0138676510091857	0.00406198069409571	0.0517653031618433	0.996915800116302	1
Sevir.9G299001	31	59	78	130	298	-0.362116650500463	0.0104896644318415	0.0138676510091857	0.0231119463091293	0.409585912250619	0.938255228211724	1
Sevir.9G165600	33	59	78	130	300	-0.089925024591437	0.00260501066896256	0.00344389200245784	0.005739418667068	0.101713345929925	0.991631025896632	1
Sevir.9G163900	34	58	70	126	288	0.0116108586888786	0.0535077580635326	-0.258392203971491	0.0331250920832331	0.356635912807135	0.949047347402142	1
Sevir.9G562400	35	58	78	130	301	0.000385109638679468	-0.0110096801405227	0.000858158474210469	0.00143006378777549	0.0136830120411881	0.999576055182529	1
Sevir.9G207700	35	59	78	130	302	4.11428712361247e-12	2.28067841472474e-12	2.44153889022567e-12	-3.98769208558911e-13	9.23527363712179e-12	1	1
Sevir.9G299700	35	59	78	130	302	4.11428712361247e-12	2.28067841472474e-12	2.44153889022567e-12	-3.98769208558911e-13	9.23527363712179e-12	1	1
Sevir.9G363800	28	59	77	129	293	-1.04500452341568	0.0540092457361393	0.0231824682456822	0.0654966970881924	1.1876929344857	0.755957542582526	1
Sevir.9G566600	35	58	78	128	299	0.00348868896736635	-0.00293268803443921	0.00777453411617841	-0.0039013487705317	0.0180972598885157	0.999356006625922	1
Sevir.9G205800	35	59	78	130	302	4.11428712361247e-12	2.28067841472474e-12	2.44153889022567e-12	-3.98769208558911e-13	9.23527363712179e-12	1	1
Sevir.9G280400	23	23	51	80	177	0.301463145147733	-3.87756082507456	0.610931288979817	0.190314173169115	4.98026943237122	0.17324762775232	1
Sevir.9G182051	35	57	75	129	296	0.0140957027069005	-0.0118499770008596	-0.0275135696868547	0.0196611940771639	0.0731204434717788	0.994855179648209	1
Sevir.9G266600	35	57	75	130	297	0.00975579124997475	-0.0180423023308231	-0.0380570031222525	0.0362340673404727	0.102089164043523	0.991585542814085	1
Sevir.9G058600	19	54	52	121	246	-3.17218153530595	0.734264079236657	-2.09468571219646	2.15488847405863	8.1560198007977	0.0428949297803638	0.402089929147022
Sevir.9G541200	35	59	78	130	302	4.11428712361247e-12	2.28067841472474e-12	2.44153889022567e-12	-3.98769208558911e-13	9.23527363712179e-12	1	1
Sevir.9G563250	32	59	78	130	299	-0.203008917144965	0.00588076053742064	0.00777453411617841	0.0129569538465564	0.229621165645121	0.972671446320101	1
Sevir.9G446700	35	59	78	129	301	0.000385109638679468	0.000649127577039091	0.000858158474210469	-0.00250351975694513	0.00439591544687416	0.999922585887767	1
Sevir.9G235800	35	58	78	129	300	0.00154541333747505	-0.00633343174099108	0.00344389200245784	-0.000149786156134936	0.0114725232370589	0.999674303583856	1
Sevir.9G022400	35	59	78	130	302	4.11428712361247e-12	2.28067841472474e-12	2.44153889022567e-12	-3.98769208558911e-13	9.23527363712179e-12	1	1
Sevir.9G468800	1	4	2	13	20	-0.749308719346989	0.00220005933942863	-1.93992111136097	2.23927091280006	4.93070080284745	0.176942473577916	1
Sevir.9G190400	35	59	78	130	302	4.11428712361247e-12	2.28067841472474e-12	2.44153889022567e-12	-3.98769208558911e-13	9.23527363712179e-12	1	1
Sevir.9G500600	35	59	78	130	302	4.11428712361247e-12	2.28067841472474e-12	2.44153889022567e-12	-3.98769208558911e-13	9.23527363712179e-12	1	1
Sevir.9G192201	34	58	77	129	298	-0.00833143390066109	-0.00082028967213868	1.42573690766153e-05	0.00406198069409571	0.0132279616359721	0.999596971833263	1
Sevir.9G032000	35	58	78	130	301	0.000385109638679468	-0.0110096801405227	0.000858158474210469	0.00143006378777549	0.0136830120411881	0.999576055182529	1
Sevir.9G229500	31	56	69	86	242	0.311058685327017	1.60900810500232	0.675278075817826	-3.17002579292349	5.76537065907065	0.123600481201328	0.947449566210027
Sevir.9G304000	35	59	78	130	302	4.11428712361247e-12	2.28067841472474e-12	2.44153889022567e-12	-3.98769208558911e-13	9.23527363712179e-12	1	1
Sevir.9G100900	35	59	78	130	302	4.11428712361247e-12	2.28067841472474e-12	2.44153889022567e-12	-3.98769208558911e-13	9.23527363712179e-12	1	1
Sevir.9G433600	34	53	76	125	288	0.0116108586888786	-0.189452146373502	0.0351036892529235	0.00849913584029458	0.244665830155599	0.970075610006961	1
Sevir.9G333900	33	50	72	120	275	0.0400045722815676	-0.258292037948052	0.0133435599140652	0.0222385075076353	0.33387867765132	0.953535818528733	1
Sevir.9G382150	35	59	76	130	300	0.00154541333747505	0.00260501066896256	-0.0284004536828067	0.005739418667068	0.0382902963563123	0.998029989323596	1
Sevir.9G233700	35	59	78	130	302	4.11428712361247e-12	2.28067841472474e-12	2.44153889022567e-12	-3.98769208558911e-13	9.23527363712179e-12	1	1
Sevir.9G314100	35	58	76	129	298	0.00622281879611586	-0.00082028967213868	-0.0121460688081948	0.00406198069409571	0.023251157970545	0.999063606597304	1
Sevir.9G319200	35	59	78	130	302	4.11428712361247e-12	2.28067841472474e-12	2.44153889022567e-12	-3.98769208558911e-13	9.23527363712179e-12	1	1
Sevir.9G195400	34	59	78	129	300	-0.0169733043413234	0.00260501066896256	0.00344389200245784	-0.000149786156134936	0.0231719931688787	0.999068362731716	1
Sevir.9G321733	30	48	57	126	261	-0.00203878255099933	-0.175336854779902	-1.60776327263975	1.65815357747116	3.4432924874418	0.328191712585453	1
Sevir.9G237700	35	59	78	128	300	0.00154541333747505	0.00260501066896256	0.00344389200245784	-0.0100473322746299	0.0176416482835254	0.999380087771216	1
Sevir.9G070700	35	59	78	130	302	4.11428712361247e-12	2.28067841472474e-12	2.44153889022567e-12	-3.98769208558911e-13	9.23527363712179e-12	1	1
Sevir.9G192900	8	17	37	112	174	-7.33928451013877	-8.49502842319752	-1.40296478658532	18.3758118547806	35.6130895747022	9.04022065099965e-08	2.53621261505701e-06
Sevir.9G418600	35	58	77	130	300	0.00154541333747505	-0.00633343174099108	-0.00301618765328275	0.005739418667068	0.0166344513988169	0.999432239354924	1
Sevir.9G376700	35	58	78	129	300	0.00154541333747505	-0.00633343174099108	0.00344389200245784	-0.000149786156134936	0.0114725232370589	0.999674303583856	1
Sevir.9G193100	2	3	3	1	9	0.877967949751018	0.876922874174286	0.196298456804855	-2.1322920438238	4.08348132455396	0.252589611811378	1
Sevir.9G014100	35	59	77	130	301	0.000385109638679468	0.000649127577039091	-0.00707639334214224	0.00143006378777549	0.00954069434563628	0.999752858272342	1
Sevir.9G282200	34	58	76	119	287	0.0163933007052161	0.0664662694156704	0.0473866028043273	-0.16706186097423	0.297308033899443	0.96053396892657	1
Sevir.9G582700	35	59	78	130	302	4.11428712361247e-12	2.28067841472474e-12	2.44153889022567e-12	-3.98769208558911e-13	9.23527363712179e-12	1	1
Sevir.9G315600	34	55	74	128	291	0.00223988076425098	-0.060265187550565	-0.0178702926576823	0.0597192827573503	0.140094643729849	0.986625682957776	1
Sevir.9G050000	35	53	70	128	286	0.103738629374974	-0.147846561383107	-0.2024954403629	0.194023864623737	0.648104495744718	0.885336921152681	1
Sevir.9G447000	21	33	51	70	175	0.0254574550882703	-0.0413320615759841	0.744611747139587	-0.377280243597833	1.18868150740167	0.755720214227319	1
Sevir.9G543932	35	59	78	130	302	4.11428712361247e-12	2.28067841472474e-12	2.44153889022567e-12	-3.98769208558911e-13	9.23527363712179e-12	1	1
Sevir.9G278900	19	35	15	40	109	3.20965107968132	8.82075482627065	-6.14455143468892	-1.02074222626361	19.1956995669045	0.000249071167677459	0.00407779411242598
Sevir.9G266800	28	36	44	75	183	2.17473489268194	0.00172519087363043	-0.225527261607645	-0.180887808633452	2.58287515379667	0.46049966616843	1
Sevir.9G191300	33	51	71	123	278	0.0189546884080257	-0.201880110529918	-0.00894274191825075	0.0927254859444517	0.322503026800646	0.95574217357201	1
Sevir.9G538500	35	59	78	129	301	0.000385109638679468	0.000649127577039091	0.000858158474210469	-0.00250351975694513	0.00439591544687416	0.999922585887767	1
Sevir.9G400600	35	59	78	128	300	0.00154541333747505	0.00260501066896256	0.00344389200245784	-0.0100473322746299	0.0176416482835254	0.999380087771216	1
Sevir.9G079400	35	59	78	130	302	4.11428712361247e-12	2.28067841472474e-12	2.44153889022567e-12	-3.98769208558911e-13	9.23527363712179e-12	1	1
Sevir.9G215400	35	59	78	130	302	4.11428712361247e-12	2.28067841472474e-12	2.44153889022567e-12	-3.98769208558911e-13	9.23527363712179e-12	1	1
Sevir.9G372200	35	59	78	130	302	4.11428712361247e-12	2.28067841472474e-12	2.44153889022567e-12	-3.98769208558911e-13	9.23527363712179e-12	1	1
Sevir.9G066200	35	59	77	130	301	0.000385109638679468	0.000649127577039091	-0.00707639334214224	0.00143006378777549	0.00954069434563628	0.999752858272342	1
Sevir.9G106366	35	59	78	130	302	4.11428712361247e-12	2.28067841472474e-12	2.44153889022567e-12	-3.98769208558911e-13	9.23527363712179e-12	1	1
Sevir.9G063100	35	59	77	128	299	0.00348868896736635	0.00588076053742064	-0.000656436106972683	-0.0039013487705317	0.0139272343822914	0.999564686336092	1
Sevir.9G411700	35	57	75	128	295	0.0192507593262458	-0.00694017285509984	-0.0186496933129119	0.00808471078775914	0.0529253362820167	0.996812654614487	1
Sevir.9G410700	25	40	53	87	205	0.064899228474969	-6.15789212547901e-05	5.30320235974325e-05	-0.0175660825421593	0.0825799219619805	0.993842609121485	1
Sevir.9G249400	35	58	76	128	297	0.00975579124997475	-9.25024342535161e-06	-0.00654565321495639	0.000181454822858374	0.0164921495312149	0.999439485334173	1
Sevir.9G577400	22	19	47	37	125	3.89659002623087	-1.20317197421534	6.7071335798554	-5.25028705242441	17.057182632726	0.000687859654819759	0.0102973916999143
Sevir.9G126700	31	58	77	130	296	-0.318340168409249	0.000512759196950449	0.00395224964859733	0.0523533891895963	0.375158566444393	0.945324967154942	1
Sevir.9G542400	24	46	58	95	223	-0.131621403037305	0.135960891268111	0.002833578437363	-0.0102799730413902	0.280695845784169	0.963617220552186	1
Sevir.9G200500	35	59	77	129	300	0.00154541333747505	0.00260501066896256	-0.00301618765328275	-0.000149786156134936	0.0073163978158553	0.999833922143162	1
Sevir.9G152500	29	24	45	52	150	7.76164039610909	-0.960227084829257	1.01095501686554	-2.44687101397346	12.1796935117773	0.00679228376144876	0.0810328627227519
Sevir.9G316200	23	28	47	55	153	1.56521893262189	-0.11959670557281	1.41717926720212	-1.79104389217634	4.89303879757316	0.179799021352693	1
Sevir.9G033800	34	46	67	118	265	0.352030721895838	-0.643411026236938	-0.0304521773471463	0.135198473295986	1.16109239877591	0.762350273364334	1
Sevir.9G199900	34	58	77	125	294	-0.00015569830747286	0.00551707728672566	0.014971795564574	-0.0191382391904927	0.0397828103492652	0.997914622639444	1
Sevir.9G096400	35	58	77	129	299	0.00348868896736635	-0.00293268803443921	-0.000656436106972683	0.000659663701807563	0.00773747681058581	0.999819403234724	1
Sevir.9G512900	35	59	78	130	302	4.11428712361247e-12	2.28067841472474e-12	2.44153889022567e-12	-3.98769208558911e-13	9.23527363712179e-12	1	1
Sevir.9G289600	32	56	77	127	292	-0.100158178857345	-0.0191921281183567	0.0332184064930988	0.0135411215985132	0.166109835067314	0.982865453501257	1
Sevir.9G341000	35	59	78	129	301	0.000385109638679468	0.000649127577039091	0.000858158474210469	-0.00250351975694513	0.00439591544687416	0.999922585887767	1
Sevir.9G484500	34	52	69	126	281	0.0631250010761458	-0.152914152196685	-0.176212455686528	0.209976895800609	0.602228504759968	0.895922019100285	1
Sevir.9G146600	35	59	78	130	302	4.11428712361247e-12	2.28067841472474e-12	2.44153889022567e-12	-3.98769208558911e-13	9.23527363712179e-12	1	1
Sevir.9G497300	35	59	78	129	301	0.000385109638679468	0.000649127577039091	0.000858158474210469	-0.00250351975694513	0.00439591544687416	0.999922585887767	1
Sevir.9G021000	29	58	70	129	286	-0.518519872085185	0.0808815829450959	-0.2024954403629	0.281543921142798	1.08344081653598	0.781072965261268	1
Sevir.9G569600	29	32	54	96	211	0.845250395338214	-2.06304314765151	-0.00452670020358748	0.294529255551393	3.2073494987447	0.360747423873623	1
Sevir.9G412166	35	59	78	130	302	4.11428712361247e-12	2.28067841472474e-12	2.44153889022567e-12	-3.98769208558911e-13	9.23527363712179e-12	1	1
Sevir.9G425100	35	54	71	129	289	0.0677730034645068	-0.107205482672032	-0.177739072502677	0.169796787013289	0.522514345652505	0.913917986740141	1
Sevir.9G039100	4	2	19	11	36	-0.00710594975101767	-3.60184954157492	10.1235170446265	-1.30480882566998	15.0372813616224	0.00178506503567257	0.0243140950937076
Sevir.9G005100	35	59	78	130	302	4.11428712361247e-12	2.28067841472474e-12	2.44153889022567e-12	-3.98769208558911e-13	9.23527363712179e-12	1	1
Sevir.9G538700	34	53	76	129	292	0.000746600350674713	-0.287010829299893	0.00450361131795219	0.0868812542700018	0.379142295238521	0.944516692156438	1
Sevir.9G401900	28	58	75	117	278	-0.55235329266473	0.250535475979488	0.142498875637801	-0.0595219465327248	1.00490959081474	0.800063982035078	1
Sevir.9G408100	13	13	3	41	70	2.94442387704035	-0.0333656790779184	-12.5772692858749	3.91948187728977	19.474540719283	0.000218083652578058	0.00361319189982819
Sevir.9G415000	34	58	78	130	300	-0.0169733043413234	-0.00633343174099108	0.00344389200245784	0.005739418667068	0.0324900467518403	0.998457535533078	1
Sevir.9G099300	34	57	78	129	298	-0.00833143390066109	-0.0255042375579008	0.0138676510091857	0.00406198069409571	0.0517653031618433	0.996915800116302	1
Sevir.9G024600	35	58	78	130	301	0.000385109638679468	-0.0110096801405227	0.000858158474210469	0.00143006378777549	0.0136830120411881	0.999576055182529	1
Sevir.9G032400	34	54	74	126	288	0.0116108586888786	-0.0911709760146431	-0.00198331758119988	0.0331250920832331	0.137890244367955	0.986931535912404	1
Sevir.9G432550	35	59	78	130	302	4.11428712361247e-12	2.28067841472474e-12	2.44153889022567e-12	-3.98769208558911e-13	9.23527363712179e-12	1	1
Sevir.9G413700	34	58	78	129	299	-0.0122792150581839	-0.00293268803443921	0.00777453411617841	0.000659663701807563	0.023646100910609	0.999039760901227	1
Sevir.9G511550	35	56	78	127	296	0.0140957027069005	-0.0577726344951356	0.0314127608133016	-0.00136619833366828	0.104647296349006	0.991273957364764	1
Sevir.9G081300	35	59	78	129	301	0.000385109638679468	0.000649127577039091	0.000858158474210469	-0.00250351975694513	0.00439591544687416	0.999922585887767	1
Sevir.9G198600	35	59	78	128	300	0.00154541333747505	0.00260501066896256	0.00344389200245784	-0.0100473322746299	0.0176416482835254	0.999380087771216	1
Sevir.9G031200	30	58	77	120	285	-0.277919642967757	0.0967690334115699	0.156191329108718	-0.058637717770525	0.58951772325857	0.898827802448593	1
Sevir.9G446100	35	59	78	130	302	4.11428712361247e-12	2.28067841472474e-12	2.44153889022567e-12	-3.98769208558911e-13	9.23527363712179e-12	1	1
Sevir.9G075833	35	59	72	130	296	0.0140957027069005	0.0237609810834081	-0.259061405663406	0.0523533891895963	0.349271478643311	0.950510407887642	1
Sevir.9G424400	23	32	40	80	175	0.364397718235136	-0.140121034025535	-0.597941162215816	0.289367052862475	1.39182696733896	0.707451649065104	1
Sevir.9G049766	34	59	77	130	300	-0.0169733043413234	0.00260501066896256	-0.00301618765328275	0.005739418667068	0.0283339213306367	0.998742261826309	1
Sevir.9G196466	35	59	78	130	302	4.11428712361247e-12	2.28067841472474e-12	2.44153889022567e-12	-3.98769208558911e-13	9.23527363712179e-12	1	1
Sevir.9G385700	35	59	78	130	302	4.11428712361247e-12	2.28067841472474e-12	2.44153889022567e-12	-3.98769208558911e-13	9.23527363712179e-12	1	1
Sevir.9G216100	25	57	73	83	238	-0.241843394274658	2.37263693610191	2.16261856560114	-3.69267308873732	8.46977198471502	0.0372379807838465	0.356499211286655
Sevir.9G556200	35	59	78	129	301	0.000385109638679468	0.000649127577039091	0.000858158474210469	-0.00250351975694513	0.00439591544687416	0.999922585887767	1
Sevir.9G304200	35	59	78	129	301	0.000385109638679468	0.000649127577039091	0.000858158474210469	-0.00250351975694513	0.00439591544687416	0.999922585887767	1
Sevir.9G084400	35	58	78	130	301	0.000385109638679468	-0.0110096801405227	0.000858158474210469	0.00143006378777549	0.0136830120411881	0.999576055182529	1
Sevir.9G503000	35	57	77	129	298	0.00622281879611586	-0.0255042375579008	1.42573690766153e-05	0.00406198069409571	0.035803294417189	0.998217443460199	1
Sevir.9G210500	20	18	37	76	151	0.357144693880238	-4.48304720683754	-0.102563413018851	1.8615371399766	6.80429245371323	0.0784042678106922	0.652134085307053
Sevir.9G307300	35	59	78	129	301	0.000385109638679468	0.000649127577039091	0.000858158474210469	-0.00250351975694513	0.00439591544687416	0.999922585887767	1
Sevir.9G462500	35	59	78	130	302	4.11428712361247e-12	2.28067841472474e-12	2.44153889022567e-12	-3.98769208558911e-13	9.23527363712179e-12	1	1
Sevir.9G183600	34	56	77	126	293	5.45983016963122e-05	-0.0269356942339937	0.0231824682456822	-0.000125544436761514	0.0502983052181336	0.997044676845772	1
Sevir.9G345600	35	56	76	130	297	0.00975579124997475	-0.0705443448167008	-0.00654565321495639	0.0362340673404727	0.123079856622105	0.988930706537328	1
Sevir.9G004300	32	56	52	126	266	0.0445715647606946	0.31300860079158	-4.06037755338469	1.15432206661643	5.5722797855534	0.134378836396052	1
Sevir.9G402600	33	54	76	130	293	-0.0269676224485702	-0.183584444000741	0.00139161435099672	0.119001440273448	0.330945121073756	0.954107244454921	1
Sevir.9G431900	22	16	32	64	134	2.69569154685715	-3.95770682230311	-0.196718013195309	0.691992175526846	7.54210855788242	0.0564863172628863	0.498652603953669
Sevir.9G431600	35	59	78	130	302	4.11428712361247e-12	2.28067841472474e-12	2.44153889022567e-12	-3.98769208558911e-13	9.23527363712179e-12	1	1
Sevir.9G335200	31	52	75	124	282	-0.0865760349260212	-0.173613196337832	0.0643887639266274	0.0560855223860533	0.380663517576534	0.944207346456982	1
Sevir.9G002400	35	59	78	130	302	4.11428712361247e-12	2.28067841472474e-12	2.44153889022567e-12	-3.98769208558911e-13	9.23527363712179e-12	1	1
Sevir.9G292600	35	59	78	130	302	4.11428712361247e-12	2.28067841472474e-12	2.44153889022567e-12	-3.98769208558911e-13	9.23527363712179e-12	1	1
Sevir.9G310300	35	59	78	130	302	4.11428712361247e-12	2.28067841472474e-12	2.44153889022567e-12	-3.98769208558911e-13	9.23527363712179e-12	1	1
Sevir.9G064400	35	58	78	130	301	0.000385109638679468	-0.0110096801405227	0.000858158474210469	0.00143006378777549	0.0136830120411881	0.999576055182529	1
Sevir.9G016100	35	58	78	130	301	0.000385109638679468	-0.0110096801405227	0.000858158474210469	0.00143006378777549	0.0136830120411881	0.999576055182529	1
Sevir.9G234300	35	59	78	128	300	0.00154541333747505	0.00260501066896256	0.00344389200245784	-0.0100473322746299	0.0176416482835254	0.999380087771216	1
Sevir.9G507800	35	59	78	130	302	4.11428712361247e-12	2.28067841472474e-12	2.44153889022567e-12	-3.98769208558911e-13	9.23527363712179e-12	1	1
Sevir.9G519200	35	58	78	130	301	0.000385109638679468	-0.0110096801405227	0.000858158474210469	0.00143006378777549	0.0136830120411881	0.999576055182529	1
Sevir.9G162750	35	59	77	130	301	0.000385109638679468	0.000649127577039091	-0.00707639334214224	0.00143006378777549	0.00954069434563628	0.999752858272342	1
Sevir.9G475200	35	59	78	130	302	4.11428712361247e-12	2.28067841472474e-12	2.44153889022567e-12	-3.98769208558911e-13	9.23527363712179e-12	1	1
Sevir.9G406800	29	50	69	115	263	-0.0718750776287573	-0.0371065978544274	0.0169450374445408	0.0282408917410832	0.154167604668809	0.98462514860778	1
Sevir.9G358500	22	59	77	130	288	-3.87827062249603	0.132957319446836	0.0919950788055025	0.292953694444863	4.39617671519324	0.221740156441383	1
Sevir.9G416500	35	59	78	130	302	4.11428712361247e-12	2.28067841472474e-12	2.44153889022567e-12	-3.98769208558911e-13	9.23527363712179e-12	1	1
Sevir.9G270900	35	59	78	130	302	4.11428712361247e-12	2.28067841472474e-12	2.44153889022567e-12	-3.98769208558911e-13	9.23527363712179e-12	1	1
Sevir.9G553300	34	56	77	126	293	5.45983016963122e-05	-0.0269356942339937	0.0231824682456822	-0.000125544436761514	0.0502983052181336	0.997044676845772	1
Sevir.9G057900	35	59	77	130	301	0.000385109638679468	0.000649127577039091	-0.00707639334214224	0.00143006378777549	0.00954069434563628	0.999752858272342	1
Sevir.9G082400	35	59	78	130	302	4.11428712361247e-12	2.28067841472474e-12	2.44153889022567e-12	-3.98769208558911e-13	9.23527363712179e-12	1	1
Sevir.9G534000	35	58	78	130	301	0.000385109638679468	-0.0110096801405227	0.000858158474210469	0.00143006378777549	0.0136830120411881	0.999576055182529	1
Sevir.9G473200	35	59	78	129	301	0.000385109638679468	0.000649127577039091	0.000858158474210469	-0.00250351975694513	0.00439591544687416	0.999922585887767	1
Sevir.9G528600	35	59	78	130	302	4.11428712361247e-12	2.28067841472474e-12	2.44153889022567e-12	-3.98769208558911e-13	9.23527363712179e-12	1	1
Sevir.9G523000	35	59	78	130	302	4.11428712361247e-12	2.28067841472474e-12	2.44153889022567e-12	-3.98769208558911e-13	9.23527363712179e-12	1	1
Sevir.9G313500	34	59	78	129	300	-0.0169733043413234	0.00260501066896256	0.00344389200245784	-0.000149786156134936	0.0231719931688787	0.999068362731716	1
Sevir.9G107400	30	50	71	117	268	-0.0361477770366075	-0.106160396401919	0.0458494636316183	0.0231934520003641	0.211351089070509	0.975736371310127	1
Sevir.9G196300	35	59	77	129	300	0.00154541333747505	0.00260501066896256	-0.00301618765328275	-0.000149786156134936	0.0073163978158553	0.999833922143162	1
Sevir.9G219000	35	59	78	130	302	4.11428712361247e-12	2.28067841472474e-12	2.44153889022567e-12	-3.98769208558911e-13	9.23527363712179e-12	1	1
Sevir.9G044800	34	56	72	127	289	0.00766354775915918	-0.00375190591889328	-0.0935410262158062	0.0541728467362141	0.159129326630073	0.983900739451384	1
Sevir.9G106300	35	57	78	128	298	0.00622281879611586	-0.0255042375579008	0.0138676510091857	-0.000603134504660817	0.0461978418678632	0.997395404723928	1
Sevir.9G551800	35	59	78	130	302	4.11428712361247e-12	2.28067841472474e-12	2.44153889022567e-12	-3.98769208558911e-13	9.23527363712179e-12	1	1
Sevir.9G265900	35	59	78	130	302	4.11428712361247e-12	2.28067841472474e-12	2.44153889022567e-12	-3.98769208558911e-13	9.23527363712179e-12	1	1
Sevir.9G135100	0	1	0	1	2	-0.231788	0.950050937087143	-0.5165562	0.0224655972071042	1.72086073429425	0.632305979312387	1
Sevir.9G157800	35	59	78	130	302	4.11428712361247e-12	2.28067841472474e-12	2.44153889022567e-12	-3.98769208558911e-13	9.23527363712179e-12	1	1
Sevir.9G422800	33	55	72	123	283	0.00124407553862584	-0.00150092995482134	-0.0163353970896392	0.0114066540373056	0.030487056620392	0.998597110689327	1
Sevir.9G238500	35	58	78	130	301	0.000385109638679468	-0.0110096801405227	0.000858158474210469	0.00143006378777549	0.0136830120411881	0.999576055182529	1
Sevir.9G365500	35	59	78	130	302	4.11428712361247e-12	2.28067841472474e-12	2.44153889022567e-12	-3.98769208558911e-13	9.23527363712179e-12	1	1
Sevir.9G556000	34	56	73	127	290	0.00454272862895526	-0.00758680210537984	-0.0482301110795583	0.0375668176095372	0.0979264594234305	0.992085090411805	1
Sevir.9G554200	35	59	78	130	302	4.11428712361247e-12	2.28067841472474e-12	2.44153889022567e-12	-3.98769208558911e-13	9.23527363712179e-12	1	1
Sevir.9G103600	35	59	78	129	301	0.000385109638679468	0.000649127577039091	0.000858158474210469	-0.00250351975694513	0.00439591544687416	0.999922585887767	1
Sevir.9G029400	35	59	78	130	302	4.11428712361247e-12	2.28067841472474e-12	2.44153889022567e-12	-3.98769208558911e-13	9.23527363712179e-12	1	1
Sevir.9G014300	35	59	78	130	302	4.11428712361247e-12	2.28067841472474e-12	2.44153889022567e-12	-3.98769208558911e-13	9.23527363712179e-12	1	1
Sevir.9G374300	23	58	77	129	287	-3.16581441355801	0.0664662694156704	0.111444861310051	0.24103555486704	3.58476109915077	0.309934135673641	1
Sevir.9G285200	35	57	78	130	300	0.00154541333747505	-0.0441861533075148	0.00344389200245784	0.005739418667068	0.0549148773145157	0.996633254411579	1
Sevir.9G165500	31	59	77	129	296	-0.318340168409249	0.0237609810834081	0.00395224964859733	0.0196611940771639	0.365714593218419	0.947230330250485	1
Sevir.9G385200	35	59	78	130	302	4.11428712361247e-12	2.28067841472474e-12	2.44153889022567e-12	-3.98769208558911e-13	9.23527363712179e-12	1	1
Sevir.9G496300	35	59	78	130	302	4.11428712361247e-12	2.28067841472474e-12	2.44153889022567e-12	-3.98769208558911e-13	9.23527363712179e-12	1	1
Sevir.9G400300	35	58	78	129	300	0.00154541333747505	-0.00633343174099108	0.00344389200245784	-0.000149786156134936	0.0114725232370589	0.999674303583856	1
Sevir.9G447200	35	58	78	130	301	0.000385109638679468	-0.0110096801405227	0.000858158474210469	0.00143006378777549	0.0136830120411881	0.999576055182529	1
Sevir.9G312000	35	59	77	129	300	0.00154541333747505	0.00260501066896256	-0.00301618765328275	-0.000149786156134936	0.0073163978158553	0.999833922143162	1
Sevir.9G008900	27	47	27	117	218	0.119161394858288	0.456767016747695	-15.2520522261961	5.71536864741329	21.5433492852153	8.11765219626284e-05	0.00144996892158352
Sevir.9G109800	8	5	18	5	36	3.51187179900407	-0.587725834843254	8.14417161124369	-7.10993737389876	19.3537066189898	0.000231010545624754	0.00380766030606978
Sevir.9G008300	35	59	78	130	302	4.11428712361247e-12	2.28067841472474e-12	2.44153889022567e-12	-3.98769208558911e-13	9.23527363712179e-12	1	1
Sevir.9G568700	35	58	78	129	300	0.00154541333747505	-0.00633343174099108	0.00344389200245784	-0.000149786156134936	0.0114725232370589	0.999674303583856	1
Sevir.9G568600	35	59	78	130	302	4.11428712361247e-12	2.28067841472474e-12	2.44153889022567e-12	-3.98769208558911e-13	9.23527363712179e-12	1	1
Sevir.9G491600	35	58	77	129	299	0.00348868896736635	-0.00293268803443921	-0.000656436106972683	0.000659663701807563	0.00773747681058581	0.999819403234724	1
Sevir.9G556500	35	59	78	130	302	4.11428712361247e-12	2.28067841472474e-12	2.44153889022567e-12	-3.98769208558911e-13	9.23527363712179e-12	1	1
Sevir.9G522500	34	58	74	129	295	-0.00104183492337972	0.00234418482134691	-0.0630648188589345	0.0319177147350525	0.0983685533387136	0.992032482426614	1
Sevir.9G016900	35	58	78	130	301	0.000385109638679468	-0.0110096801405227	0.000858158474210469	0.00143006378777549	0.0136830120411881	0.999576055182529	1
Sevir.9G513400	35	59	71	130	295	0.0192507593262458	0.0324508752565722	-0.353806963909403	0.0715003918648151	0.477008990357036	0.923912612195287	1
Sevir.9G371500	35	59	78	130	302	4.11428712361247e-12	2.28067841472474e-12	2.44153889022567e-12	-3.98769208558911e-13	9.23527363712179e-12	1	1
Sevir.9G107300	35	59	78	128	300	0.00154541333747505	0.00260501066896256	0.00344389200245784	-0.0100473322746299	0.0176416482835254	0.999380087771216	1
Sevir.9G182400	30	24	62	53	169	5.53707385944267	-2.46234602913839	7.71516529265007	-5.36090884680184	21.075494028033	0.000101543191727041	0.00177902004986075
Sevir.9G250500	33	58	76	130	297	-0.0586240854458961	-9.25024342535161e-06	-0.00654565321495639	0.0362340673404727	0.10141305624475	0.991667314015431	1
Sevir.9G393200	35	54	78	127	294	0.0252292789157907	-0.205676964259242	0.0562245551045483	0.00155560104342114	0.288686399323002	0.962142028045077	1
Sevir.9G307500	32	52	67	99	250	0.316140688905379	0.204315122269075	0.0914860179879751	-0.689802648214622	1.30174447737705	0.72871887455179	1
Sevir.9G479200	35	59	78	130	302	4.11428712361247e-12	2.28067841472474e-12	2.44153889022567e-12	-3.98769208558911e-13	9.23527363712179e-12	1	1
Sevir.9G060750	20	19	49	51	139	0.939695890474216	-2.44937107897063	4.77965684883781	-1.30438818612486	9.47311200440752	0.0236191306610581	0.241895406938162
Sevir.9G467400	35	59	78	130	302	4.11428712361247e-12	2.28067841472474e-12	2.44153889022567e-12	-3.98769208558911e-13	9.23527363712179e-12	1	1
Sevir.9G486300	35	59	78	130	302	4.11428712361247e-12	2.28067841472474e-12	2.44153889022567e-12	-3.98769208558911e-13	9.23527363712179e-12	1	1
Sevir.9G544400	34	59	78	130	301	-0.0224062634631129	0.000649127577039091	0.000858158474210469	0.00143006378777549	0.0253436133021379	0.998935067646811	1
Sevir.9G115850	34	56	76	127	293	5.45983016963122e-05	-0.0269356942339937	0.00139161435099672	0.00605874916984912	0.0344406560565358	0.998317546259623	1
Sevir.9G327000	35	59	78	129	301	0.000385109638679468	0.000649127577039091	0.000858158474210469	-0.00250351975694513	0.00439591544687416	0.999922585887767	1
Sevir.9G186600	35	55	72	113	275	0.307226814549973	0.0302508159171438	0.0133435599140652	-0.244281228636457	0.595102419017639	0.897552641782566	1
Sevir.9G532700	35	59	78	130	302	4.11428712361247e-12	2.28067841472474e-12	2.44153889022567e-12	-3.98769208558911e-13	9.23527363712179e-12	1	1
Sevir.9G534300	34	59	78	130	301	-0.0224062634631129	0.000649127577039091	0.000858158474210469	0.00143006378777549	0.0253436133021379	0.998935067646811	1
Sevir.9G305600	7	9	7	8	31	3.23142835354999	1.4308144260683	-0.126556012368964	-2.14040111104869	6.92919990303594	0.0741889779760886	0.624064526068812
Sevir.9G300800	35	58	78	130	301	0.000385109638679468	-0.0110096801405227	0.000858158474210469	0.00143006378777549	0.0136830120411881	0.999576055182529	1
Sevir.9G583850	9	25	28	49	111	-1.16076125533444	0.50662594197233	-0.0156052850000565	0.0310756665631906	1.71406814887002	0.633810666703609	1
Sevir.9G179800	34	59	77	129	299	-0.0122792150581839	0.00588076053742064	-0.000656436106972683	0.000659663701807563	0.0194760754043847	0.999281321116342	1
Sevir.9G264700	35	59	78	130	302	4.11428712361247e-12	2.28067841472474e-12	2.44153889022567e-12	-3.98769208558911e-13	9.23527363712179e-12	1	1
Sevir.9G221500	35	58	77	130	300	0.00154541333747505	-0.00633343174099108	-0.00301618765328275	0.005739418667068	0.0166344513988169	0.999432239354924	1
Sevir.9G390200	35	59	78	130	302	4.11428712361247e-12	2.28067841472474e-12	2.44153889022567e-12	-3.98769208558911e-13	9.23527363712179e-12	1	1
Sevir.9G387532	35	59	78	130	302	4.11428712361247e-12	2.28067841472474e-12	2.44153889022567e-12	-3.98769208558911e-13	9.23527363712179e-12	1	1
Sevir.9G566201	35	58	78	130	301	0.000385109638679468	-0.0110096801405227	0.000858158474210469	0.00143006378777549	0.0136830120411881	0.999576055182529	1
Sevir.9G152332	35	59	78	129	301	0.000385109638679468	0.000649127577039091	0.000858158474210469	-0.00250351975694513	0.00439591544687416	0.999922585887767	1
Sevir.9G581801	35	59	78	130	302	4.11428712361247e-12	2.28067841472474e-12	2.44153889022567e-12	-3.98769208558911e-13	9.23527363712179e-12	1	1
Sevir.9G129000	35	59	78	128	300	0.00154541333747505	0.00260501066896256	0.00344389200245784	-0.0100473322746299	0.0176416482835254	0.999380087771216	1
Sevir.9G419300	35	59	78	130	302	4.11428712361247e-12	2.28067841472474e-12	2.44153889022567e-12	-3.98769208558911e-13	9.23527363712179e-12	1	1
Sevir.9G403500	34	53	76	128	291	0.00223988076425098	-0.260858534555219	0.00941210379670801	0.0597192827573503	0.332229801873528	0.9538572093768	1
Sevir.9G156650	35	59	78	130	302	4.11428712361247e-12	2.28067841472474e-12	2.44153889022567e-12	-3.98769208558911e-13	9.23527363712179e-12	1	1
Sevir.9G175300	35	59	77	130	301	0.000385109638679468	0.000649127577039091	-0.00707639334214224	0.00143006378777549	0.00954069434563628	0.999752858272342	1
Sevir.9G093300	35	59	78	129	301	0.000385109638679468	0.000649127577039091	0.000858158474210469	-0.00250351975694513	0.00439591544687416	0.999922585887767	1
Sevir.9G174700	35	59	75	130	299	0.00348868896736635	0.00588076053742064	-0.0641151342050466	0.0129569538465564	0.08644153755639	0.993413297362723	1
Sevir.9G252801	35	59	78	130	302	4.11428712361247e-12	2.28067841472474e-12	2.44153889022567e-12	-3.98769208558911e-13	9.23527363712179e-12	1	1
Sevir.9G247000	35	59	78	130	302	4.11428712361247e-12	2.28067841472474e-12	2.44153889022567e-12	-3.98769208558911e-13	9.23527363712179e-12	1	1
Sevir.9G386400	35	59	78	130	302	4.11428712361247e-12	2.28067841472474e-12	2.44153889022567e-12	-3.98769208558911e-13	9.23527363712179e-12	1	1
Sevir.9G174000	27	42	53	64	186	1.37472877461885	0.882310613136776	0.512165949810954	-3.22387771785267	5.99308305541926	0.111947234851985	0.874929786246794
```
