## Supplemental Tables for "The *Setaria viridis* genome and diversity panel enables discovery of a novel domestication gene": Table S3.PAV_diversityBySubpop.dat (part 3 of 8)

```
Sevir.9G527800	35	59	78	130	302	4.11428712361247e-12	2.28067841472474e-12	2.44153889022567e-12	-3.98769208558911e-13	9.23527363712179e-12	1	1
Sevir.9G477200	35	59	78	130	302	4.11428712361247e-12	2.28067841472474e-12	2.44153889022567e-12	-3.98769208558911e-13	9.23527363712179e-12	1	1
Sevir.9G065300	35	56	71	128	290	0.0575483586249743	-0.00758680210537984	-0.203136592597496	0.0802722747668582	0.348544028094708	0.950654388648672	1
Sevir.9G044700	35	59	77	130	301	0.000385109638679468	0.000649127577039091	-0.00707639334214224	0.00143006378777549	0.00954069434563628	0.999752858272342	1
Sevir.9G171100	34	59	77	130	300	-0.0169733043413234	0.00260501066896256	-0.00301618765328275	0.005739418667068	0.0283339213306367	0.998742261826309	1
Sevir.9G566800	1	4	10	7	22	-0.941875926679081	-0.0206633630358441	3.28118891274934	-0.644324787558918	4.88805299002318	0.180180399461037	1
Sevir.9G460200	34	56	75	130	295	-0.00104183492337972	-0.046238839357831	-0.0186496933129119	0.0715003918648151	0.137430759458938	0.986995024158704	1
Sevir.9G212200	35	58	76	130	299	0.00348868896736635	-0.00293268803443921	-0.0194366361365954	0.0129569538465564	0.0388149669849574	0.997989675746614	1
Sevir.9G156700	35	59	78	130	302	4.11428712361247e-12	2.28067841472474e-12	2.44153889022567e-12	-3.98769208558911e-13	9.23527363712179e-12	1	1
Sevir.9G398600	35	59	76	130	300	0.00154541333747505	0.00260501066896256	-0.0284004536828067	0.005739418667068	0.0382902963563123	0.998029989323596	1
Sevir.9G457900	35	57	77	129	298	0.00622281879611586	-0.0255042375579008	1.42573690766153e-05	0.00406198069409571	0.035803294417189	0.998217443460199	1
Sevir.9G228050	35	59	78	130	302	4.11428712361247e-12	2.28067841472474e-12	2.44153889022567e-12	-3.98769208558911e-13	9.23527363712179e-12	1	1
Sevir.9G495500	35	59	78	130	302	4.11428712361247e-12	2.28067841472474e-12	2.44153889022567e-12	-3.98769208558911e-13	9.23527363712179e-12	1	1
Sevir.9G063300	31	37	63	116	247	0.196911060117968	-2.6250995317595	-0.00989946501404538	0.880466064929503	3.71237612182102	0.294244087761921	1
Sevir.9G021800	34	56	71	112	273	0.176175521254202	0.133221298207181	0.00340628847352987	-0.25896319975029	0.571766307685202	0.902864300631344	1
Sevir.9G449500	35	59	78	130	302	4.11428712361247e-12	2.28067841472474e-12	2.44153889022567e-12	-3.98769208558911e-13	9.23527363712179e-12	1	1
Sevir.9G051300	35	58	77	128	298	0.00622281879611586	-0.00082028967213868	1.42573690766153e-05	-0.000603134504660817	0.00766050034199197	0.999822087420765	1
Sevir.9G379900	24	53	27	126	230	-0.264571508162256	1.44800084067639	-17.6758715256989	7.35952881791291	26.7479726924504	6.6488684674353e-06	0.000141507367615196
Sevir.9G536600	33	53	74	127	287	-0.0020571197819899	-0.168041125977591	-0.000213546910751075	0.0967313083859435	0.267043101056275	0.966102729262675	1
Sevir.9G111200	35	54	75	126	290	0.0575483586249743	-0.124476745835232	0.000131782852789429	0.0108825797240383	0.193039467037034	0.978705066626822	1
Sevir.9G425700	35	59	77	126	297	0.00975579124997475	0.0164451885545077	0.00110700065988156	-0.0267033014140443	0.0540112818784083	0.996715121115846	1
Sevir.9G236400	35	59	77	130	301	0.000385109638679468	0.000649127577039091	-0.00707639334214224	0.00143006378777549	0.00954069434563628	0.999752858272342	1
Sevir.9G200400	35	58	78	130	301	0.000385109638679468	-0.0110096801405227	0.000858158474210469	0.00143006378777549	0.0136830120411881	0.999576055182529	1
Sevir.9G110500	1	4	7	2	14	-0.238842741924271	0.584978884770612	3.16717784881699	-2.69022662697549	6.68122610248736	0.0827829490319832	0.681327259371895
Sevir.9G290500	31	57	42	128	258	0.0404193870121627	0.86318005733432	-9.10802639768901	2.58398941892399	12.5956152609595	0.00559795968570335	0.0681979259879218
Sevir.9G444500	33	59	77	130	299	-0.0787859577840501	0.00588076053742064	-0.000656436106972683	0.0129569538465564	0.0982801082749998	0.992043015698712	1
Sevir.9G510350	21	59	43	129	252	-2.30529317714463	1.93814150793924	-7.4946128846515	3.88286265970968	15.6209102294451	0.00135605574466567	0.019037551024317
Sevir.9G187050	20	32	46	39	137	1.07039591807238	1.02396515149247	3.18497121970126	-6.76475264747453	12.0440849367406	0.00723365976869791	0.0854429150636054
Sevir.9G133066	23	31	54	62	170	0.552073239359699	-0.147313507538168	2.31995843319386	-1.70767786898951	4.72702304908124	0.192912435823039	1
Sevir.9G336300	35	59	78	130	302	4.11428712361247e-12	2.28067841472474e-12	2.44153889022567e-12	-3.98769208558911e-13	9.23527363712179e-12	1	1
Sevir.9G007400	32	54	77	129	292	-0.100158178857345	-0.162678716069237	0.0332184064930988	0.0868812542700018	0.382936555689683	0.943744403285498	1
Sevir.9G549000	35	59	78	128	300	0.00154541333747505	0.00260501066896256	0.00344389200245784	-0.0100473322746299	0.0176416482835254	0.999380087771216	1
Sevir.9G151350	17	40	42	78	177	-0.601701264551409	0.849701358637613	-0.301931961038216	0.0429002351188893	1.79623481934613	0.61575462391222	1
Sevir.9G364601	34	57	76	126	293	5.45983016963122e-05	-0.00102065458107324	0.00139161435099672	-0.000125544436761514	0.00259241167052779	0.999964921822399	1
Sevir.9G569400	35	59	78	130	302	4.11428712361247e-12	2.28067841472474e-12	2.44153889022567e-12	-3.98769208558911e-13	9.23527363712179e-12	1	1
Sevir.9G237100	35	59	77	128	299	0.00348868896736635	0.00588076053742064	-0.000656436106972683	-0.0039013487705317	0.0139272343822914	0.999564686336092	1
Sevir.9G541800	35	59	78	130	302	4.11428712361247e-12	2.28067841472474e-12	2.44153889022567e-12	-3.98769208558911e-13	9.23527363712179e-12	1	1
Sevir.9G041000	35	59	77	130	301	0.000385109638679468	0.000649127577039091	-0.00707639334214224	0.00143006378777549	0.00954069434563628	0.999752858272342	1
Sevir.9G506200	35	59	78	130	302	4.11428712361247e-12	2.28067841472474e-12	2.44153889022567e-12	-3.98769208558911e-13	9.23527363712179e-12	1	1
Sevir.9G562850	35	59	78	130	302	4.11428712361247e-12	2.28067841472474e-12	2.44153889022567e-12	-3.98769208558911e-13	9.23527363712179e-12	1	1
Sevir.9G426900	34	59	78	130	301	-0.0224062634631129	0.000649127577039091	0.000858158474210469	0.00143006378777549	0.0253436133021379	0.998935067646811	1
Sevir.9G301400	35	59	78	130	302	4.11428712361247e-12	2.28067841472474e-12	2.44153889022567e-12	-3.98769208558911e-13	9.23527363712179e-12	1	1
Sevir.9G539700	34	58	78	130	300	-0.0169733043413234	-0.00633343174099108	0.00344389200245784	0.005739418667068	0.0324900467518403	0.998457535533078	1
Sevir.9G176900	35	59	77	130	301	0.000385109638679468	0.000649127577039091	-0.00707639334214224	0.00143006378777549	0.00954069434563628	0.999752858272342	1
Sevir.9G435700	35	59	78	130	302	4.11428712361247e-12	2.28067841472474e-12	2.44153889022567e-12	-3.98769208558911e-13	9.23527363712179e-12	1	1
Sevir.9G553000	34	57	72	129	292	0.000746600350674713	-3.76533981317295e-05	-0.154835907110849	0.0868812542700018	0.242501415129657	0.970452904639625	1
Sevir.9G296700	35	59	77	129	300	0.00154541333747505	0.00260501066896256	-0.00301618765328275	-0.000149786156134936	0.0073163978158553	0.999833922143162	1
Sevir.9G101400	35	59	78	130	302	4.11428712361247e-12	2.28067841472474e-12	2.44153889022567e-12	-3.98769208558911e-13	9.23527363712179e-12	1	1
Sevir.9G281700	35	59	78	130	302	4.11428712361247e-12	2.28067841472474e-12	2.44153889022567e-12	-3.98769208558911e-13	9.23527363712179e-12	1	1
Sevir.9G251300	34	50	72	124	280	0.0740056832228467	-0.404164162270408	-0.00139716598702831	0.0999108246888104	0.579477836169093	0.901113958164894	1
Sevir.9G556800	35	59	78	130	302	4.11428712361247e-12	2.28067841472474e-12	2.44153889022567e-12	-3.98769208558911e-13	9.23527363712179e-12	1	1
Sevir.9G013400	35	58	78	130	301	0.000385109638679468	-0.0110096801405227	0.000858158474210469	0.00143006378777549	0.0136830120411881	0.999576055182529	1
Sevir.9G412232	35	56	76	124	291	0.0481905085953354	-0.0127380508953957	0.00941210379670801	-0.0127728608689587	0.0831135241563978	0.993783822948892	1
Sevir.9G299400	35	56	76	129	296	0.0140957027069005	-0.0577726344951356	-0.00265251927311502	0.0196611940771639	0.094182050552315	0.992526341293687	1
Sevir.9G171500	35	59	77	130	301	0.000385109638679468	0.000649127577039091	-0.00707639334214224	0.00143006378777549	0.00954069434563628	0.999752858272342	1
Sevir.9G196400	16	32	64	19	131	0.0440608935617266	1.60410375690434	26.8945425555167	-24.7924928426224	53.3352000486051	1.55518004615179e-11	7.40416016768254e-10
Sevir.9G236700	34	59	78	130	301	-0.0224062634631129	0.000649127577039091	0.000858158474210469	0.00143006378777549	0.0253436133021379	0.998935067646811	1
Sevir.9G354100	35	59	78	130	302	4.11428712361247e-12	2.28067841472474e-12	2.44153889022567e-12	-3.98769208558911e-13	9.23527363712179e-12	1	1
Sevir.9G463100	35	59	78	129	301	0.000385109638679468	0.000649127577039091	0.000858158474210469	-0.00250351975694513	0.00439591544687416	0.999922585887767	1
Sevir.9G532100	35	55	76	129	295	0.0192507593262458	-0.12024018432954	-0.000484029168956065	0.0319177147350525	0.171892687559795	0.981993903998515	1
Sevir.9G265300	35	59	78	130	302	4.11428712361247e-12	2.28067841472474e-12	2.44153889022567e-12	-3.98769208558911e-13	9.23527363712179e-12	1	1
Sevir.9G583200	35	58	78	130	301	0.000385109638679468	-0.0110096801405227	0.000858158474210469	0.00143006378777549	0.0136830120411881	0.999576055182529	1
Sevir.9G205400	29	37	74	5	145	8.85036144425078	2.65487870030757	35.6706863556096	-52.8177524817956	99.9936789819635	1.55903081813463e-21	3.39855450005961e-19
Sevir.9G246400	35	59	78	130	302	4.11428712361247e-12	2.28067841472474e-12	2.44153889022567e-12	-3.98769208558911e-13	9.23527363712179e-12	1	1
Sevir.9G227600	35	59	63	130	287	0.0908589198649565	0.153161299653968	-1.66991422947202	0.337470710801813	2.25140515979276	0.521894253437403	1
Sevir.9G438700	35	59	78	130	302	4.11428712361247e-12	2.28067841472474e-12	2.44153889022567e-12	-3.98769208558911e-13	9.23527363712179e-12	1	1
Sevir.9G181100	35	59	78	130	302	4.11428712361247e-12	2.28067841472474e-12	2.44153889022567e-12	-3.98769208558911e-13	9.23527363712179e-12	1	1
Sevir.9G202800	35	59	77	129	300	0.00154541333747505	0.00260501066896256	-0.00301618765328275	-0.000149786156134936	0.0073163978158553	0.999833922143162	1
Sevir.9G443700	35	59	78	130	302	4.11428712361247e-12	2.28067841472474e-12	2.44153889022567e-12	-3.98769208558911e-13	9.23527363712179e-12	1	1
Sevir.9G263300	35	59	78	130	302	4.11428712361247e-12	2.28067841472474e-12	2.44153889022567e-12	-3.98769208558911e-13	9.23527363712179e-12	1	1
Sevir.9G263200	35	59	78	130	302	4.11428712361247e-12	2.28067841472474e-12	2.44153889022567e-12	-3.98769208558911e-13	9.23527363712179e-12	1	1
Sevir.9G401300	35	58	78	130	301	0.000385109638679468	-0.0110096801405227	0.000858158474210469	0.00143006378777549	0.0136830120411881	0.999576055182529	1
Sevir.9G492100	35	59	78	130	302	4.11428712361247e-12	2.28067841472474e-12	2.44153889022567e-12	-3.98769208558911e-13	9.23527363712179e-12	1	1
Sevir.9G551300	35	58	78	130	301	0.000385109638679468	-0.0110096801405227	0.000858158474210469	0.00143006378777549	0.0136830120411881	0.999576055182529	1
Sevir.9G301700	35	58	78	126	297	0.00975579124997475	-9.25024342535161e-06	0.021741045457028	-0.0267033014140443	0.0582093883644724	0.996329400679949	1
Sevir.9G302800	34	49	66	111	260	0.496409197316912	-0.0634105503556157	-0.0197730978536462	-0.00757132299023297	0.587164168516407	0.899364453718662	1
Sevir.9G034700	35	58	76	130	299	0.00348868896736635	-0.00293268803443921	-0.0194366361365954	0.0129569538465564	0.0388149669849574	0.997989675746614	1
Sevir.9G015500	34	58	78	130	300	-0.0169733043413234	-0.00633343174099108	0.00344389200245784	0.005739418667068	0.0324900467518403	0.998457535533078	1
Sevir.9G293200	35	59	78	130	302	4.11428712361247e-12	2.28067841472474e-12	2.44153889022567e-12	-3.98769208558911e-13	9.23527363712179e-12	1	1
Sevir.9G074150	0	6	15	5	26	-3.013244	0.166823918087473	10.2211536877343	-3.42578128693674	16.8270028927585	0.000767062817891578	0.0113602469022694
Sevir.9G239000	32	48	69	113	262	0.0881217871234532	-0.198238151517383	0.0261852761370772	0.000423459064984342	0.312968673842898	0.957571253510783	1
Sevir.9G048500	35	59	78	130	302	4.11428712361247e-12	2.28067841472474e-12	2.44153889022567e-12	-3.98769208558911e-13	9.23527363712179e-12	1	1
Sevir.9G471400	34	56	74	130	294	-0.00015569830747286	-0.0359555911923814	-0.0492459886509717	0.0937059700684367	0.179063248219263	0.980896263939963	1
Sevir.9G147700	35	59	77	129	300	0.00154541333747505	0.00260501066896256	-0.00301618765328275	-0.000149786156134936	0.0073163978158553	0.999833922143162	1
Sevir.9G583500	34	58	78	129	299	-0.0122792150581839	-0.00293268803443921	0.00777453411617841	0.000659663701807563	0.023646100910609	0.999039760901227	1
Sevir.9G138450	28	45	54	95	222	0.200550519643222	0.0611959819951745	-0.194296054247554	-0.00331590985689181	0.459358465742842	0.927725025663466	1
Sevir.9G113800	35	58	78	130	301	0.000385109638679468	-0.0110096801405227	0.000858158474210469	0.00143006378777549	0.0136830120411881	0.999576055182529	1
Sevir.9G418800	35	59	78	129	301	0.000385109638679468	0.000649127577039091	0.000858158474210469	-0.00250351975694513	0.00439591544687416	0.999922585887767	1
Sevir.9G091600	35	59	78	129	301	0.000385109638679468	0.000649127577039091	0.000858158474210469	-0.00250351975694513	0.00439591544687416	0.999922585887767	1
Sevir.9G504200	35	59	78	130	302	4.11428712361247e-12	2.28067841472474e-12	2.44153889022567e-12	-3.98769208558911e-13	9.23527363712179e-12	1	1
Sevir.9G443400	35	59	78	129	301	0.000385109638679468	0.000649127577039091	0.000858158474210469	-0.00250351975694513	0.00439591544687416	0.999922585887767	1
Sevir.9G044640	4	4	1	7	16	2.48287838693979	0.244472274174286	-2.3744368223003	0.00184028289351295	5.10362776630789	0.164364388392914	1
Sevir.9G138400	35	59	78	129	301	0.000385109638679468	0.000649127577039091	0.000858158474210469	-0.00250351975694513	0.00439591544687416	0.999922585887767	1
Sevir.9G084900	35	59	78	128	300	0.00154541333747505	0.00260501066896256	0.00344389200245784	-0.0100473322746299	0.0176416482835254	0.999380087771216	1
Sevir.9G010932	27	52	57	111	247	-0.092339166312173	0.290650843592182	-0.723693793356169	0.20559901367393	1.31228281693445	0.726218486890933	1
Sevir.9G558600	35	58	78	129	300	0.00154541333747505	-0.00633343174099108	0.00344389200245784	-0.000149786156134936	0.0114725232370589	0.999674303583856	1
Sevir.9G305000	2	6	3	6	17	0.00045079692700937	2.16067508648672	-0.440501818308453	-0.237337941112441	2.83896564283463	0.417125582488714	1
Sevir.9G510700	35	59	78	130	302	4.11428712361247e-12	2.28067841472474e-12	2.44153889022567e-12	-3.98769208558911e-13	9.23527363712179e-12	1	1
Sevir.9G042900	35	59	76	130	300	0.00154541333747505	0.00260501066896256	-0.0284004536828067	0.005739418667068	0.0382902963563123	0.998029989323596	1
Sevir.9G518600	1	3	4	2	10	-0.0217974386939789	0.560422566756857	0.777653890887768	-1.23386671776568	2.59374061410429	0.458587954948829	1
Sevir.9G435900	35	58	77	128	298	0.00622281879611586	-0.00082028967213868	1.42573690766153e-05	-0.000603134504660817	0.00766050034199197	0.999822087420765	1
Sevir.9G504850	35	59	78	130	302	4.11428712361247e-12	2.28067841472474e-12	2.44153889022567e-12	-3.98769208558911e-13	9.23527363712179e-12	1	1
Sevir.9G178500	35	59	77	130	301	0.000385109638679468	0.000649127577039091	-0.00707639334214224	0.00143006378777549	0.00954069434563628	0.999752858272342	1
Sevir.9G070600	35	55	78	129	297	0.00975579124997475	-0.157515377701059	0.021741045457028	0.0103859536930655	0.199398168101127	0.977686395506704	1
Sevir.9G280100	35	59	76	130	300	0.00154541333747505	0.00260501066896256	-0.0284004536828067	0.005739418667068	0.0382902963563123	0.998029989323596	1
Sevir.9G465400	35	59	78	130	302	4.11428712361247e-12	2.28067841472474e-12	2.44153889022567e-12	-3.98769208558911e-13	9.23527363712179e-12	1	1
Sevir.9G397000	33	58	78	13	182	6.72192507350237	14.1668450017709	20.4352085274766	-54.5015179376703	95.8254965404201	1.22716130598698e-20	2.18746694908886e-18
Sevir.9G041200	32	57	76	129	294	-0.126101891926343	-0.00332597684440291	5.77813089864773e-05	0.0471859368940151	0.176671586973748	0.981264421251522	1
Sevir.9G565700	35	57	74	129	295	0.0192507593262458	-0.00694017285509984	-0.0630648188589345	0.0319177147350525	0.121173465775333	0.98918074477507	1
Sevir.9G026100	32	52	52	110	246	0.427241773277825	0.323074015314101	-2.09468571219646	0.159205000048458	3.00420650083684	0.390977071172851	1
Sevir.9G352200	35	59	77	129	300	0.00154541333747505	0.00260501066896256	-0.00301618765328275	-0.000149786156134936	0.0073163978158553	0.999833922143162	1
Sevir.9G550550	34	58	78	130	300	-0.0169733043413234	-0.00633343174099108	0.00344389200245784	0.005739418667068	0.0324900467518403	0.998457535533078	1
Sevir.9G390300	35	59	78	130	302	4.11428712361247e-12	2.28067841472474e-12	2.44153889022567e-12	-3.98769208558911e-13	9.23527363712179e-12	1	1
Sevir.9G209480	20	19	34	78	151	0.357144693880238	-3.73728474156899	-0.64102398520803	2.59999841600029	7.33545183665754	0.0619405996649123	0.539321006901658
Sevir.9G501000	35	58	78	130	301	0.000385109638679468	-0.0110096801405227	0.000858158474210469	0.00143006378777549	0.0136830120411881	0.999576055182529	1
Sevir.9G496700	35	59	78	130	302	4.11428712361247e-12	2.28067841472474e-12	2.44153889022567e-12	-3.98769208558911e-13	9.23527363712179e-12	1	1
Sevir.9G523800	35	56	69	128	288	0.0788734722265368	-0.00124707434222279	-0.389713098430259	0.130774437786073	0.600608082785091	0.896293152571348	1
Sevir.9G230500	35	59	78	130	302	4.11428712361247e-12	2.28067841472474e-12	2.44153889022567e-12	-3.98769208558911e-13	9.23527363712179e-12	1	1
Sevir.9G342900	34	59	77	129	299	-0.0122792150581839	0.00588076053742064	-0.000656436106972683	0.000659663701807563	0.0194760754043847	0.999281321116342	1
Sevir.9G502000	35	58	77	126	296	0.0140957027069005	0.000512759196950449	0.00395224964859733	-0.015763397702605	0.0343241092550533	0.998326020725098	1
Sevir.9G439400	34	51	73	126	284	0.0358396313464683	-0.362291384251117	-0.00167942187701363	0.114927146901307	0.514737584375905	0.915641902203722	1
Sevir.9G488700	34	54	72	129	289	0.00766354775915918	-0.107205482672032	-0.0935410262158062	0.169796787013289	0.378206843660286	0.944706728324879	1
Sevir.9G152200	31	48	26	66	171	6.30945286461484	6.37428551519038	-7.47160069298293	-0.786600257709307	20.9419393304975	0.000108239831814093	0.00188795032487993
Sevir.9G117100	35	58	78	129	300	0.00154541333747505	-0.00633343174099108	0.00344389200245784	-0.000149786156134936	0.0114725232370589	0.999674303583856	1
Sevir.9G528100	35	59	78	130	302	4.11428712361247e-12	2.28067841472474e-12	2.44153889022567e-12	-3.98769208558911e-13	9.23527363712179e-12	1	1
Sevir.9G268900	35	58	77	129	299	0.00348868896736635	-0.00293268803443921	-0.000656436106972683	0.000659663701807563	0.00773747681058581	0.999819403234724	1
Sevir.9G081600	35	59	77	129	300	0.00154541333747505	0.00260501066896256	-0.00301618765328275	-0.000149786156134936	0.0073163978158553	0.999833922143162	1
Sevir.9G337200	35	59	78	130	302	4.11428712361247e-12	2.28067841472474e-12	2.44153889022567e-12	-3.98769208558911e-13	9.23527363712179e-12	1	1
Sevir.9G005600	33	54	68	125	280	0.00931109777653972	-0.00900827247220453	-0.257806052377319	0.165789831150017	0.44191525377608	0.931453952116876	1
Sevir.9G430200	35	59	78	129	301	0.000385109638679468	0.000649127577039091	0.000858158474210469	-0.00250351975694513	0.00439591544687416	0.999922585887767	1
Sevir.9G017500	6	9	8	23	46	0.0839213463007051	1.95262634162499e-05	-1.26763859207632	0.516708735763396	1.86828820040384	0.600188571818063	1
Sevir.9G046800	23	47	54	102	226	-0.3890167906688	0.183667469252201	-0.327292386030784	0.228538949935502	1.12851559588729	0.77019514451605	1
Sevir.9G246301	34	58	77	129	298	-0.00833143390066109	-0.00082028967213868	1.42573690766153e-05	0.00406198069409571	0.0132279616359721	0.999596971833263	1
Sevir.9G547400	35	59	78	130	302	4.11428712361247e-12	2.28067841472474e-12	2.44153889022567e-12	-3.98769208558911e-13	9.23527363712179e-12	1	1
Sevir.9G129800	35	58	78	130	301	0.000385109638679468	-0.0110096801405227	0.000858158474210469	0.00143006378777549	0.0136830120411881	0.999576055182529	1
Sevir.9G242000	35	59	78	130	302	4.11428712361247e-12	2.28067841472474e-12	2.44153889022567e-12	-3.98769208558911e-13	9.23527363712179e-12	1	1
Sevir.9G347100	35	58	78	129	300	0.00154541333747505	-0.00633343174099108	0.00344389200245784	-0.000149786156134936	0.0114725232370589	0.999674303583856	1
Sevir.9G526950	34	59	64	130	287	0.0163933007052161	0.153161299653968	-1.3832174898003	0.337470710801813	1.8902428009613	0.59549664099544	1
Sevir.9G204601	35	59	78	129	301	0.000385109638679468	0.000649127577039091	0.000858158474210469	-0.00250351975694513	0.00439591544687416	0.999922585887767	1
Sevir.9G364800	35	56	77	130	298	0.00622281879611586	-0.084541508089128	1.42573690766153e-05	0.0231119463091293	0.11389053056345	0.990119930764674	1
Sevir.9G223400	35	59	78	129	301	0.000385109638679468	0.000649127577039091	0.000858158474210469	-0.00250351975694513	0.00439591544687416	0.999922585887767	1
Sevir.9G304800	35	59	77	129	300	0.00154541333747505	0.00260501066896256	-0.00301618765328275	-0.000149786156134936	0.0073163978158553	0.999833922143162	1
Sevir.9G105700	34	58	77	128	297	-0.00513749933467013	-9.25024342535161e-06	0.00110700065988156	0.000181454822858374	0.00643520506083541	0.999862967331694	1
Sevir.9G192400	3	3	12	34	52	-1.51989510543189	-5.04485773976093	-0.152356588074983	6.0278913219774	12.7450007552452	0.00522179844720367	0.0640263980022378
Sevir.9G383950	35	59	78	130	302	4.11428712361247e-12	2.28067841472474e-12	2.44153889022567e-12	-3.98769208558911e-13	9.23527363712179e-12	1	1
Sevir.9G147201	35	58	78	129	300	0.00154541333747505	-0.00633343174099108	0.00344389200245784	-0.000149786156134936	0.0114725232370589	0.999674303583856	1
Sevir.9G571100	35	57	76	129	297	0.00975579124997475	-0.0180423023308231	-0.00654565321495639	0.0103859536930655	0.0447297004888197	0.997517481542927	1
Sevir.9G344400	35	59	78	129	301	0.000385109638679468	0.000649127577039091	0.000858158474210469	-0.00250351975694513	0.00439591544687416	0.999922585887767	1
Sevir.9G421100	35	59	78	130	302	4.11428712361247e-12	2.28067841472474e-12	2.44153889022567e-12	-3.98769208558911e-13	9.23527363712179e-12	1	1
Sevir.9G138232	34	59	77	129	299	-0.0122792150581839	0.00588076053742064	-0.000656436106972683	0.000659663701807563	0.0194760754043847	0.999281321116342	1
Sevir.9G347600	35	56	78	130	299	0.00348868896736635	-0.09975182879786	0.00777453411617841	0.0129569538465564	0.123972005727961	0.988813107714955	1
Sevir.9G170600	35	57	77	130	299	0.00348868896736635	-0.0342230441212523	-0.000656436106972683	0.0129569538465564	0.0513251230421478	0.996954654622677	1
Sevir.9G554600	35	57	76	128	296	0.0140957027069005	-0.0118499770008596	-0.00265251927311502	0.00266546379185458	0.0312636627727297	0.998543505187001	1
Sevir.9G378400	12	1	30	6	49	7.03624909631285	-7.6773079443709	23.7702391678443	-10.799466697937	49.283262906465	1.13533402744263e-10	4.74395526572845e-09
Sevir.9G433400	35	59	78	130	302	4.11428712361247e-12	2.28067841472474e-12	2.44153889022567e-12	-3.98769208558911e-13	9.23527363712179e-12	1	1
Sevir.9G219700	34	56	71	124	285	0.0284987414119195	0.00185297407214101	-0.0924914889588556	0.0141568453083052	0.137000049751221	0.987054453396321	1
Sevir.9G337150	35	59	78	130	302	4.11428712361247e-12	2.28067841472474e-12	2.44153889022567e-12	-3.98769208558911e-13	9.23527363712179e-12	1	1
Sevir.9G483200	2	5	2	6	15	0.0393631698506106	1.46153812362381	-0.906650315147961	-0.0323383065940999	2.43988991521648	0.486252324715359	1
Sevir.9G313650	35	59	78	129	301	0.000385109638679468	0.000649127577039091	0.000858158474210469	-0.00250351975694513	0.00439591544687416	0.999922585887767	1
Sevir.9G037500	33	55	77	127	292	-0.0209024773199696	-0.0734058156753918	0.0332184064930988	0.0135411215985132	0.141067821086973	0.986489995834692	1
Sevir.9G358200	31	54	76	118	279	-0.0550711105703872	-0.0047087042731802	0.215472108261082	-0.0366966775033569	0.311948600608006	0.957765828977504	1
Sevir.9G151600	35	59	75	128	297	0.00975579124997475	0.0164451885545077	-0.0380570031222525	0.000181454822858374	0.0644394377495933	0.99573257217154	1
Sevir.9G081775	35	59	78	130	302	4.11428712361247e-12	2.28067841472474e-12	2.44153889022567e-12	-3.98769208558911e-13	9.23527363712179e-12	1	1
Sevir.9G153300	35	59	78	130	302	4.11428712361247e-12	2.28067841472474e-12	2.44153889022567e-12	-3.98769208558911e-13	9.23527363712179e-12	1	1
Sevir.9G580600	3	4	11	9	27	-0.00532946231326325	-0.308104555066243	2.32488878790324	-0.591747583242625	3.23007038852537	0.357494731460136	1
Sevir.9G011600	35	59	78	130	302	4.11428712361247e-12	2.28067841472474e-12	2.44153889022567e-12	-3.98769208558911e-13	9.23527363712179e-12	1	1
Sevir.9G563100	28	49	67	112	256	-0.0938730600031062	-0.0205274777049223	0.0117336566288817	0.0294445262962071	0.155578720633117	0.984420112621474	1
Sevir.9G369100	1	3	6	0	10	-0.0217974386939789	0.560422566756857	4.52124500449748	-4.304636	9.40810100994831	0.0243293786653859	0.248078306184393
Sevir.9G380650	27	59	72	129	287	-1.17875823720943	0.153161299653968	-0.0609651058410036	0.24103555486704	1.63392019757144	0.651723332027757	1
Sevir.9G272733	35	59	78	130	302	4.11428712361247e-12	2.28067841472474e-12	2.44153889022567e-12	-3.98769208558911e-13	9.23527363712179e-12	1	1
Sevir.9G450600	35	59	78	130	302	4.11428712361247e-12	2.28067841472474e-12	2.44153889022567e-12	-3.98769208558911e-13	9.23527363712179e-12	1	1
Sevir.9G382700	34	58	78	130	300	-0.0169733043413234	-0.00633343174099108	0.00344389200245784	0.005739418667068	0.0324900467518403	0.998457535533078	1
Sevir.9G175400	34	55	74	129	292	0.000746600350674713	-0.0734058156753918	-0.0266314639157039	0.0868812542700018	0.187665134211772	0.979555566716284	1
Sevir.9G492251	35	59	78	130	302	4.11428712361247e-12	2.28067841472474e-12	2.44153889022567e-12	-3.98769208558911e-13	9.23527363712179e-12	1	1
Sevir.9G180850	35	59	78	130	302	4.11428712361247e-12	2.28067841472474e-12	2.44153889022567e-12	-3.98769208558911e-13	9.23527363712179e-12	1	1
Sevir.9G478200	34	59	76	130	299	-0.0122792150581839	0.00588076053742064	-0.0194366361365954	0.0129569538465564	0.0505535655787563	0.997022378612949	1
Sevir.9G076600	35	59	78	130	302	4.11428712361247e-12	2.28067841472474e-12	2.44153889022567e-12	-3.98769208558911e-13	9.23527363712179e-12	1	1
Sevir.9G177800	35	59	77	130	301	0.000385109638679468	0.000649127577039091	-0.00707639334214224	0.00143006378777549	0.00954069434563628	0.999752858272342	1
Sevir.9G391700	34	59	77	128	298	-0.00833143390066109	0.0104896644318415	1.42573690766153e-05	-0.000603134504660817	0.0194384902062401	0.999283392415806	1
Sevir.9G439800	35	55	78	129	297	0.00975579124997475	-0.157515377701059	0.021741045457028	0.0103859536930655	0.199398168101127	0.977686395506704	1
Sevir.9G549400	35	59	78	127	299	0.00348868896736635	0.00588076053742064	0.00777453411617841	-0.0226820090527288	0.0398259926736942	0.997911253350869	1
Sevir.9G514800	35	59	78	130	302	4.11428712361247e-12	2.28067841472474e-12	2.44153889022567e-12	-3.98769208558911e-13	9.23527363712179e-12	1	1
Sevir.9G292900	35	59	77	130	301	0.000385109638679468	0.000649127577039091	-0.00707639334214224	0.00143006378777549	0.00954069434563628	0.999752858272342	1
Sevir.9G495200	35	59	78	130	302	4.11428712361247e-12	2.28067841472474e-12	2.44153889022567e-12	-3.98769208558911e-13	9.23527363712179e-12	1	1
Sevir.9G333600	35	57	77	130	299	0.00348868896736635	-0.0342230441212523	-0.000656436106972683	0.0129569538465564	0.0513251230421478	0.996954654622677	1
Sevir.9G184500	35	59	77	129	300	0.00154541333747505	0.00260501066896256	-0.00301618765328275	-0.000149786156134936	0.0073163978158553	0.999833922143162	1
Sevir.9G162600	35	59	77	129	300	0.00154541333747505	0.00260501066896256	-0.00301618765328275	-0.000149786156134936	0.0073163978158553	0.999833922143162	1
Sevir.9G483900	35	59	78	130	302	4.11428712361247e-12	2.28067841472474e-12	2.44153889022567e-12	-3.98769208558911e-13	9.23527363712179e-12	1	1
Sevir.9G196500	35	59	78	130	302	4.11428712361247e-12	2.28067841472474e-12	2.44153889022567e-12	-3.98769208558911e-13	9.23527363712179e-12	1	1
Sevir.9G438600	35	58	77	128	298	0.00622281879611586	-0.00082028967213868	1.42573690766153e-05	-0.000603134504660817	0.00766050034199197	0.999822087420765	1
Sevir.9G255400	32	58	48	127	265	0.0540238574579048	0.749331979329424	-6.1064020202958	1.46495066832742	8.37470852541054	0.0388702878337574	0.369639336392746
Sevir.9G153900	34	58	77	129	298	-0.00833143390066109	-0.00082028967213868	1.42573690766153e-05	0.00406198069409571	0.0132279616359721	0.999596971833263	1
Sevir.9G153600	35	59	78	130	302	4.11428712361247e-12	2.28067841472474e-12	2.44153889022567e-12	-3.98769208558911e-13	9.23527363712179e-12	1	1
Sevir.9G386900	35	59	78	130	302	4.11428712361247e-12	2.28067841472474e-12	2.44153889022567e-12	-3.98769208558911e-13	9.23527363712179e-12	1	1
Sevir.9G023050	35	59	78	130	302	4.11428712361247e-12	2.28067841472474e-12	2.44153889022567e-12	-3.98769208558911e-13	9.23527363712179e-12	1	1
Sevir.9G317900	33	59	78	128	298	-0.0683499442195673	0.0104896644318415	0.0138676510091857	-0.000603134504660817	0.0933103941652554	0.992627936935018	1
Sevir.9G143600	35	59	77	130	301	0.000385109638679468	0.000649127577039091	-0.00707639334214224	0.00143006378777549	0.00954069434563628	0.999752858272342	1
Sevir.9G525000	35	59	78	130	302	4.11428712361247e-12	2.28067841472474e-12	2.44153889022567e-12	-3.98769208558911e-13	9.23527363712179e-12	1	1
Sevir.9G169100	33	56	72	128	289	-0.00726740961048829	-0.00375190591889328	-0.0935410262158062	0.103946488866398	0.208506830611586	0.976204460556733	1
Sevir.9G560000	35	59	78	130	302	4.11428712361247e-12	2.28067841472474e-12	2.44153889022567e-12	-3.98769208558911e-13	9.23527363712179e-12	1	1
Sevir.9G476500	35	59	77	130	301	0.000385109638679468	0.000649127577039091	-0.00707639334214224	0.00143006378777549	0.00954069434563628	0.999752858272342	1
Sevir.9G361200	35	59	78	130	302	4.11428712361247e-12	2.28067841472474e-12	2.44153889022567e-12	-3.98769208558911e-13	9.23527363712179e-12	1	1
Sevir.9G555600	35	59	78	130	302	4.11428712361247e-12	2.28067841472474e-12	2.44153889022567e-12	-3.98769208558911e-13	9.23527363712179e-12	1	1
Sevir.9G397900	35	59	78	130	302	4.11428712361247e-12	2.28067841472474e-12	2.44153889022567e-12	-3.98769208558911e-13	9.23527363712179e-12	1	1
Sevir.9G321000	32	48	59	107	246	0.427241773277825	-7.38947055057341e-05	-0.323893629421545	0.0115505562937843	0.76275985369866	0.858352045240503	1
Sevir.9G130100	35	57	76	127	295	0.0192507593262458	-0.00694017285509984	-0.000484029168956065	1.38002293498933e-06	0.0266763413732367	0.99885043048052	1
Sevir.9G016300	35	58	78	129	300	0.00154541333747505	-0.00633343174099108	0.00344389200245784	-0.000149786156134936	0.0114725232370589	0.999674303583856	1
Sevir.9G089400	25	51	47	86	209	0.0249990709921944	2.53253329247521	-0.90259364154031	-0.174911402332463	3.63503740734017	0.303665896698445	1
Sevir.9G131800	35	59	78	130	302	4.11428712361247e-12	2.28067841472474e-12	2.44153889022567e-12	-3.98769208558911e-13	9.23527363712179e-12	1	1
Sevir.9G362400	35	58	78	130	301	0.000385109638679468	-0.0110096801405227	0.000858158474210469	0.00143006378777549	0.0136830120411881	0.999576055182529	1
Sevir.9G215000	35	59	78	130	302	4.11428712361247e-12	2.28067841472474e-12	2.44153889022567e-12	-3.98769208558911e-13	9.23527363712179e-12	1	1
Sevir.9G070500	35	59	78	130	302	4.11428712361247e-12	2.28067841472474e-12	2.44153889022567e-12	-3.98769208558911e-13	9.23527363712179e-12	1	1
Sevir.9G350900	35	59	78	130	302	4.11428712361247e-12	2.28067841472474e-12	2.44153889022567e-12	-3.98769208558911e-13	9.23527363712179e-12	1	1
Sevir.9G572900	34	58	70	129	291	0.00223988076425098	0.0232228512793724	-0.354110015270753	0.11137129706818	0.490944044382557	0.920876413426923	1
Sevir.9G244800	34	58	78	130	300	-0.0169733043413234	-0.00633343174099108	0.00344389200245784	0.005739418667068	0.0324900467518403	0.998457535533078	1
Sevir.9G354700	35	56	75	127	293	0.0320396928370053	-0.0269356942339937	-0.00602939906931371	0.00605874916984912	0.0710635353101618	0.995067704489717	1
Sevir.9G110100	35	59	78	130	302	4.11428712361247e-12	2.28067841472474e-12	2.44153889022567e-12	-3.98769208558911e-13	9.23527363712179e-12	1	1
Sevir.9G010750	24	30	28	68	150	2.51782564584879	0.0165004450457146	-2.97829977690004	0.182253982475328	5.69487985026988	0.127436296403667	0.966583741807382
Sevir.9G469000	35	59	76	129	299	0.00348868896736635	0.00588076053742064	-0.0194366361365954	0.000659663701807563	0.02946574934319	0.9986666037431	1
Sevir.9G502301	35	59	76	130	300	0.00154541333747505	0.00260501066896256	-0.0284004536828067	0.005739418667068	0.0382902963563123	0.998029989323596	1
Sevir.9G254600	34	43	68	116	261	0.465314809587728	-1.25202839213891	0.00515365810593533	0.118514334243629	1.8410111940762	0.606051362780042	1
Sevir.9G085900	35	58	78	130	301	0.000385109638679468	-0.0110096801405227	0.000858158474210469	0.00143006378777549	0.0136830120411881	0.999576055182529	1
Sevir.9G417200	35	58	78	129	300	0.00154541333747505	-0.00633343174099108	0.00344389200245784	-0.000149786156134936	0.0114725232370589	0.999674303583856	1
Sevir.9G063700	35	58	78	130	301	0.000385109638679468	-0.0110096801405227	0.000858158474210469	0.00143006378777549	0.0136830120411881	0.999576055182529	1
Sevir.9G377500	35	59	78	130	302	4.11428712361247e-12	2.28067841472474e-12	2.44153889022567e-12	-3.98769208558911e-13	9.23527363712179e-12	1	1
Sevir.9G250400	35	59	78	130	302	4.11428712361247e-12	2.28067841472474e-12	2.44153889022567e-12	-3.98769208558911e-13	9.23527363712179e-12	1	1
Sevir.9G145200	34	57	74	128	293	5.45983016963122e-05	-0.00102065458107324	-0.0370958224006331	0.0278491333869928	0.0660202086703954	0.995576676292043	1
Sevir.9G155050	35	59	78	129	301	0.000385109638679468	0.000649127577039091	0.000858158474210469	-0.00250351975694513	0.00439591544687416	0.999922585887767	1
Sevir.9G511400	35	59	78	130	302	4.11428712361247e-12	2.28067841472474e-12	2.44153889022567e-12	-3.98769208558911e-13	9.23527363712179e-12	1	1
Sevir.9G346300	2	0	4	0	6	2.44774692462653	-1.1721852	3.87445675147961	-2.5827816	10.0771704761061	0.0179214205450147	0.190314786832507
Sevir.9G504800	35	57	76	130	298	0.00622281879611586	-0.0255042375579008	-0.0121460688081948	0.0231119463091293	0.0669850714713408	0.995480658186583	1
Sevir.9G179100	35	58	77	130	300	0.00154541333747505	-0.00633343174099108	-0.00301618765328275	0.005739418667068	0.0166344513988169	0.999432239354924	1
Sevir.9G213800	34	54	57	122	267	0.301870252068903	0.0647471539034357	-2.0743491946029	0.434436660902908	2.87540326147814	0.411237138659605	1
Sevir.9G386800	35	59	78	130	302	4.11428712361247e-12	2.28067841472474e-12	2.44153889022567e-12	-3.98769208558911e-13	9.23527363712179e-12	1	1
Sevir.9G132700	33	55	77	126	291	-0.0155921696818937	-0.060265187550565	0.0450984274776111	0.00431374474216879	0.125269529452239	0.988641412210823	1
Sevir.9G448700	35	59	78	130	302	4.11428712361247e-12	2.28067841472474e-12	2.44153889022567e-12	-3.98769208558911e-13	9.23527363712179e-12	1	1
Sevir.9G261400	35	59	78	130	302	4.11428712361247e-12	2.28067841472474e-12	2.44153889022567e-12	-3.98769208558911e-13	9.23527363712179e-12	1	1
Sevir.9G404600	35	58	78	130	301	0.000385109638679468	-0.0110096801405227	0.000858158474210469	0.00143006378777549	0.0136830120411881	0.999576055182529	1
Sevir.9G090900	34	58	77	130	299	-0.0122792150581839	-0.00293268803443921	-0.000656436106972683	0.0129569538465564	0.0288252930461521	0.998709592441843	1
Sevir.9G210000	25	44	42	68	179	0.872729865013233	2.33162679218669	-0.38735175588695	-1.06363857525865	4.65534698834553	0.198845238011716	1
Sevir.9G189700	35	57	78	130	300	0.00154541333747505	-0.0441861533075148	0.00344389200245784	0.005739418667068	0.0549148773145157	0.996633254411579	1
Sevir.9G436600	35	58	77	130	300	0.00154541333747505	-0.00633343174099108	-0.00301618765328275	0.005739418667068	0.0166344513988169	0.999432239354924	1
Sevir.9G062750	34	59	77	130	300	-0.0169733043413234	0.00260501066896256	-0.00301618765328275	0.005739418667068	0.0283339213306367	0.998742261826309	1
Sevir.9G364500	34	58	73	129	294	-0.00015569830747286	0.00551707728672566	-0.113348210248544	0.0471859368940151	0.166206922736758	0.982850923875453	1
Sevir.9G025833	35	58	78	130	301	0.000385109638679468	-0.0110096801405227	0.000858158474210469	0.00143006378777549	0.0136830120411881	0.999576055182529	1
Sevir.9G341700	34	58	78	127	297	-0.00513749933467013	-9.25024342535161e-06	0.021741045457028	-0.00562057072985132	0.0325083657649748	0.998456239275219	1
Sevir.9G485900	35	59	78	130	302	4.11428712361247e-12	2.28067841472474e-12	2.44153889022567e-12	-3.98769208558911e-13	9.23527363712179e-12	1	1
Sevir.9G100300	35	57	78	130	300	0.00154541333747505	-0.0441861533075148	0.00344389200245784	0.005739418667068	0.0549148773145157	0.996633254411579	1
Sevir.9G374400	35	59	78	130	302	4.11428712361247e-12	2.28067841472474e-12	2.44153889022567e-12	-3.98769208558911e-13	9.23527363712179e-12	1	1
Sevir.9G119000	35	59	78	129	301	0.000385109638679468	0.000649127577039091	0.000858158474210469	-0.00250351975694513	0.00439591544687416	0.999922585887767	1
Sevir.9G476600	35	59	76	130	300	0.00154541333747505	0.00260501066896256	-0.0284004536828067	0.005739418667068	0.0382902963563123	0.998029989323596	1
Sevir.9G246060	35	59	78	130	302	4.11428712361247e-12	2.28067841472474e-12	2.44153889022567e-12	-3.98769208558911e-13	9.23527363712179e-12	1	1
Sevir.9G195750	35	58	77	130	300	0.00154541333747505	-0.00633343174099108	-0.00301618765328275	0.005739418667068	0.0166344513988169	0.999432239354924	1
Sevir.9G484466	35	59	78	130	302	4.11428712361247e-12	2.28067841472474e-12	2.44153889022567e-12	-3.98769208558911e-13	9.23527363712179e-12	1	1
Sevir.9G219900	33	58	65	114	270	0.0932966939904855	0.522860035267768	-0.32151747222412	-0.04260170447056	0.980275905952933	0.806024453959245	1
Sevir.9G121300	4	4	25	10	43	-0.194074330024108	-2.30527272062299	17.3820565093729	-3.9124389730563	23.7938425330763	2.75819664968459e-05	0.000530393761148808
Sevir.9G323100	35	59	78	130	302	4.11428712361247e-12	2.28067841472474e-12	2.44153889022567e-12	-3.98769208558911e-13	9.23527363712179e-12	1	1
Sevir.9G289200	35	59	78	130	302	4.11428712361247e-12	2.28067841472474e-12	2.44153889022567e-12	-3.98769208558911e-13	9.23527363712179e-12	1	1
Sevir.9G191000	35	55	76	130	296	0.0140957027069005	-0.138280731679778	-0.00265251927311502	0.0523533891895963	0.20738234284939	0.976388827830532	1
Sevir.9G120500	35	58	78	129	300	0.00154541333747505	-0.00633343174099108	0.00344389200245784	-0.000149786156134936	0.0114725232370589	0.999674303583856	1
Sevir.9G447500	35	59	78	130	302	4.11428712361247e-12	2.28067841472474e-12	2.44153889022567e-12	-3.98769208558911e-13	9.23527363712179e-12	1	1
Sevir.9G426500	32	56	73	125	286	-0.0396006861061003	0.000283411925035592	-0.0101887755701816	0.0289354486783384	0.0790083222796558	0.994231572121932	1
Sevir.9G303633	35	59	78	128	300	0.00154541333747505	0.00260501066896256	0.00344389200245784	-0.0100473322746299	0.0176416482835254	0.999380087771216	1
Sevir.9G300400	35	57	77	130	299	0.00348868896736635	-0.0342230441212523	-0.000656436106972683	0.0129569538465564	0.0513251230421478	0.996954654622677	1
Sevir.9G572200	34	59	76	130	299	-0.0122792150581839	0.00588076053742064	-0.0194366361365954	0.0129569538465564	0.0505535655787563	0.997022378612949	1
Sevir.9G201733	35	59	78	128	300	0.00154541333747505	0.00260501066896256	0.00344389200245784	-0.0100473322746299	0.0176416482835254	0.999380087771216	1
Sevir.9G388400	35	59	78	130	302	4.11428712361247e-12	2.28067841472474e-12	2.44153889022567e-12	-3.98769208558911e-13	9.23527363712179e-12	1	1
Sevir.9G491300	35	59	78	129	301	0.000385109638679468	0.000649127577039091	0.000858158474210469	-0.00250351975694513	0.00439591544687416	0.999922585887767	1
Sevir.9G310500	35	59	78	130	302	4.11428712361247e-12	2.28067841472474e-12	2.44153889022567e-12	-3.98769208558911e-13	9.23527363712179e-12	1	1
Sevir.9G510800	35	58	78	130	301	0.000385109638679468	-0.0110096801405227	0.000858158474210469	0.00143006378777549	0.0136830120411881	0.999576055182529	1
Sevir.9G113100	35	59	77	130	301	0.000385109638679468	0.000649127577039091	-0.00707639334214224	0.00143006378777549	0.00954069434563628	0.999752858272342	1
Sevir.9G518700	10	10	17	20	57	1.74380780164875	-0.115838477498747	0.352534435379001	-0.838718494134795	3.0508992086613	0.383843902143563	1
Sevir.9G241600	35	59	78	130	302	4.11428712361247e-12	2.28067841472474e-12	2.44153889022567e-12	-3.98769208558911e-13	9.23527363712179e-12	1	1
Sevir.9G506700	35	59	78	130	302	4.11428712361247e-12	2.28067841472474e-12	2.44153889022567e-12	-3.98769208558911e-13	9.23527363712179e-12	1	1
Sevir.9G500000	34	59	78	130	301	-0.0224062634631129	0.000649127577039091	0.000858158474210469	0.00143006378777549	0.0253436133021379	0.998935067646811	1
Sevir.9G506100	34	59	77	129	299	-0.0122792150581839	0.00588076053742064	-0.000656436106972683	0.000659663701807563	0.0194760754043847	0.999281321116342	1
Sevir.9G455700	35	55	76	126	292	0.0396905479494606	-0.0734058156753918	0.00450361131795219	0.000738282602640836	0.118338257545445	0.989549412955089	1
Sevir.9G313900	35	59	78	129	301	0.000385109638679468	0.000649127577039091	0.000858158474210469	-0.00250351975694513	0.00439591544687416	0.999922585887767	1
Sevir.9G353200	34	57	78	128	297	-0.00513749933467013	-0.0180423023308231	0.021741045457028	0.000181454822858374	0.0451023019453795	0.99748667794598	1
Sevir.9G185600	35	59	76	129	299	0.00348868896736635	0.00588076053742064	-0.0194366361365954	0.000659663701807563	0.02946574934319	0.9986666037431	1
Sevir.9G321600	34	59	78	129	300	-0.0169733043413234	0.00260501066896256	0.00344389200245784	-0.000149786156134936	0.0231719931688787	0.999068362731716	1
Sevir.9G524300	35	59	77	128	299	0.00348868896736635	0.00588076053742064	-0.000656436106972683	-0.0039013487705317	0.0139272343822914	0.999564686336092	1
Sevir.9G553100	35	59	74	130	298	0.00622281879611586	0.0104896644318415	-0.114365306924113	0.0231119463091293	0.154189736461199	0.984621938945572	1
Sevir.9G301900	18	34	33	73	158	-0.00529061625627782	0.317883509781484	-1.49392309974992	0.36563004957795	2.18272727536563	0.535358567752558	1
Sevir.9G072300	35	59	78	130	302	4.11428712361247e-12	2.28067841472474e-12	2.44153889022567e-12	-3.98769208558911e-13	9.23527363712179e-12	1	1
Sevir.9G110700	34	56	77	128	295	-0.00104183492337972	-0.046238839357831	0.00856782642706708	0.00808471078775914	0.0639332114960369	0.995782121501355	1
Sevir.9G147300	35	59	78	130	302	4.11428712361247e-12	2.28067841472474e-12	2.44153889022567e-12	-3.98769208558911e-13	9.23527363712179e-12	1	1
Sevir.9G379100	35	59	78	130	302	4.11428712361247e-12	2.28067841472474e-12	2.44153889022567e-12	-3.98769208558911e-13	9.23527363712179e-12	1	1
Sevir.9G205700	35	59	78	130	302	4.11428712361247e-12	2.28067841472474e-12	2.44153889022567e-12	-3.98769208558911e-13	9.23527363712179e-12	1	1
Sevir.9G057500	35	58	77	130	300	0.00154541333747505	-0.00633343174099108	-0.00301618765328275	0.005739418667068	0.0166344513988169	0.999432239354924	1
Sevir.9G426700	35	56	76	129	296	0.0140957027069005	-0.0577726344951356	-0.00265251927311502	0.0196611940771639	0.094182050552315	0.992526341293687	1
Sevir.9G101200	35	59	77	130	301	0.000385109638679468	0.000649127577039091	-0.00707639334214224	0.00143006378777549	0.00954069434563628	0.999752858272342	1
Sevir.9G173100	35	59	77	130	301	0.000385109638679468	0.000649127577039091	-0.00707639334214224	0.00143006378777549	0.00954069434563628	0.999752858272342	1
Sevir.9G236300	35	57	78	130	300	0.00154541333747505	-0.0441861533075148	0.00344389200245784	0.005739418667068	0.0549148773145157	0.996633254411579	1
Sevir.9G560800	18	13	25	41	97	4.06293553988136	-1.86837912716963	-0.000112019618910584	-0.0136505547451975	5.9450772414151	0.114313127112787	0.889163813503473
Sevir.9G320800	35	59	78	129	301	0.000385109638679468	0.000649127577039091	0.000858158474210469	-0.00250351975694513	0.00439591544687416	0.999922585887767	1
Sevir.9G562800	33	46	63	75	217	2.45092199713102	0.306717929736354	0.862737400269442	-3.62860566350194	7.24898299063876	0.0643713399154125	0.555528133623105
Sevir.9G367300	35	59	78	130	302	4.11428712361247e-12	2.28067841472474e-12	2.44153889022567e-12	-3.98769208558911e-13	9.23527363712179e-12	1	1
Sevir.9G522300	0	4	6	3	13	-1.506622	0.839605460522198	2.07951068807498	-1.20431073459445	5.63004888319163	0.131063888924094	0.987637102296416
Sevir.9G424000	34	58	76	130	298	-0.00833143390066109	-0.00082028967213868	-0.0121460688081948	0.0231119463091293	0.0444097386901239	0.997543835734655	1
Sevir.9G518100	35	58	78	130	301	0.000385109638679468	-0.0110096801405227	0.000858158474210469	0.00143006378777549	0.0136830120411881	0.999576055182529	1
Sevir.9G288400	35	59	78	130	302	4.11428712361247e-12	2.28067841472474e-12	2.44153889022567e-12	-3.98769208558911e-13	9.23527363712179e-12	1	1
Sevir.9G488800	34	55	74	128	291	0.00223988076425098	-0.060265187550565	-0.0178702926576823	0.0597192827573503	0.140094643729849	0.986625682957776	1
Sevir.9G335100	34	54	77	126	291	0.00223988076425098	-0.142972015437173	0.0450984274776111	0.00431374474216879	0.194624068421203	0.978452455699423	1
Sevir.9G162800	35	59	78	130	302	4.11428712361247e-12	2.28067841472474e-12	2.44153889022567e-12	-3.98769208558911e-13	9.23527363712179e-12	1	1
Sevir.9G439100	34	59	77	130	300	-0.0169733043413234	0.00260501066896256	-0.00301618765328275	0.005739418667068	0.0283339213306367	0.998742261826309	1
Sevir.9G153400	35	59	78	130	302	4.11428712361247e-12	2.28067841472474e-12	2.44153889022567e-12	-3.98769208558911e-13	9.23527363712179e-12	1	1
Sevir.9G249200	35	54	74	128	291	0.0481905085953354	-0.142972015437173	-0.0178702926576823	0.0597192827573503	0.268752099447541	0.965794081852563	1
Sevir.9G426100	35	57	77	128	297	0.00975579124997475	-0.0180423023308231	0.00110700065988156	0.000181454822858374	0.0290865490635378	0.9986921118162	1
Sevir.9G432800	35	59	78	130	302	4.11428712361247e-12	2.28067841472474e-12	2.44153889022567e-12	-3.98769208558911e-13	9.23527363712179e-12	1	1
Sevir.9G040200	35	59	69	127	290	0.0575483586249743	0.0970093903472029	-0.464851227406601	0.0375668176095372	0.656975793988316	0.883273907985117	1
Sevir.9G543800	35	59	77	130	301	0.000385109638679468	0.000649127577039091	-0.00707639334214224	0.00143006378777549	0.00954069434563628	0.999752858272342	1
Sevir.9G270500	35	59	77	129	300	0.00154541333747505	0.00260501066896256	-0.00301618765328275	-0.000149786156134936	0.0073163978158553	0.999833922143162	1
Sevir.9G568500	35	57	77	130	299	0.00348868896736635	-0.0342230441212523	-0.000656436106972683	0.0129569538465564	0.0513251230421478	0.996954654622677	1
Sevir.9G512600	35	59	78	130	302	4.11428712361247e-12	2.28067841472474e-12	2.44153889022567e-12	-3.98769208558911e-13	9.23527363712179e-12	1	1
Sevir.9G141300	35	59	78	127	299	0.00348868896736635	0.00588076053742064	0.00777453411617841	-0.0226820090527288	0.0398259926736942	0.997911253350869	1
Sevir.9G299300	29	58	76	127	290	-0.63212572212539	0.0319008604217151	0.0161356762235932	0.0375668176095372	0.717729076380236	0.869026180250559	1
Sevir.9G089100	35	59	78	130	302	4.11428712361247e-12	2.28067841472474e-12	2.44153889022567e-12	-3.98769208558911e-13	9.23527363712179e-12	1	1
Sevir.9G054000	35	59	78	130	302	4.11428712361247e-12	2.28067841472474e-12	2.44153889022567e-12	-3.98769208558911e-13	9.23527363712179e-12	1	1
Sevir.9G331900	34	47	66	115	262	0.435342470619836	-0.342240891797699	-0.0411577932898783	0.0436410859843696	0.862382241691783	0.834495014128656	1
Sevir.9G027300	35	59	77	130	301	0.000385109638679468	0.000649127577039091	-0.00707639334214224	0.00143006378777549	0.00954069434563628	0.999752858272342	1
Sevir.9G206200	35	59	78	130	302	4.11428712361247e-12	2.28067841472474e-12	2.44153889022567e-12	-3.98769208558911e-13	9.23527363712179e-12	1	1
Sevir.9G471600	35	59	78	130	302	4.11428712361247e-12	2.28067841472474e-12	2.44153889022567e-12	-3.98769208558911e-13	9.23527363712179e-12	1	1
Sevir.9G243900	35	59	78	130	302	4.11428712361247e-12	2.28067841472474e-12	2.44153889022567e-12	-3.98769208558911e-13	9.23527363712179e-12	1	1
Sevir.9G253900	35	59	78	130	302	4.11428712361247e-12	2.28067841472474e-12	2.44153889022567e-12	-3.98769208558911e-13	9.23527363712179e-12	1	1
Sevir.9G211300	35	59	78	130	302	4.11428712361247e-12	2.28067841472474e-12	2.44153889022567e-12	-3.98769208558911e-13	9.23527363712179e-12	1	1
Sevir.9G083800	35	59	78	128	300	0.00154541333747505	0.00260501066896256	0.00344389200245784	-0.0100473322746299	0.0176416482835254	0.999380087771216	1
Sevir.9G506400	35	59	78	130	302	4.11428712361247e-12	2.28067841472474e-12	2.44153889022567e-12	-3.98769208558911e-13	9.23527363712179e-12	1	1
Sevir.9G344100	23	29	39	53	144	2.38676274091076	0.0267538790317663	0.0878869687512799	-1.30288836881605	3.80429195750985	0.283387298653815	1
Sevir.9G028300	35	59	78	130	302	4.11428712361247e-12	2.28067841472474e-12	2.44153889022567e-12	-3.98769208558911e-13	9.23527363712179e-12	1	1
Sevir.9G556050	28	55	40	106	229	0.0803474819248701	2.35369153527168	-6.19753158509942	0.559093928550414	9.19066453084639	0.0268604222189274	0.269805041064944
Sevir.9G441800	35	59	78	130	302	4.11428712361247e-12	2.28067841472474e-12	2.44153889022567e-12	-3.98769208558911e-13	9.23527363712179e-12	1	1
Sevir.9G189400	35	59	77	129	300	0.00154541333747505	0.00260501066896256	-0.00301618765328275	-0.000149786156134936	0.0073163978158553	0.999833922143162	1
Sevir.9G257150	35	59	78	130	302	4.11428712361247e-12	2.28067841472474e-12	2.44153889022567e-12	-3.98769208558911e-13	9.23527363712179e-12	1	1
Sevir.9G055732	34	58	78	130	300	-0.0169733043413234	-0.00633343174099108	0.00344389200245784	0.005739418667068	0.0324900467518403	0.998457535533078	1
Sevir.9G020500	35	59	78	128	300	0.00154541333747505	0.00260501066896256	0.00344389200245784	-0.0100473322746299	0.0176416482835254	0.999380087771216	1
Sevir.9G471800	6	34	16	20	76	-0.895163446445163	24.7049648019141	-0.67097326502688	-4.9419535706011	31.2130550839873	7.66617916762219e-07	1.88718417298871e-05
Sevir.9G371000	21	0	45	43	109	5.54254971229768	-21.2946978	10.0824597122003	-0.327587380475882	37.2472946049738	4.0790870682252e-08	1.1910721425882e-06
Sevir.9G574000	35	59	78	130	302	4.11428712361247e-12	2.28067841472474e-12	2.44153889022567e-12	-3.98769208558911e-13	9.23527363712179e-12	1	1
Sevir.9G297100	21	26	50	52	149	0.806469789533204	-0.332111908334343	3.44644959806803	-2.29746332681892	6.8824946227545	0.0757388850367962	0.634497400272281
Sevir.9G413200	35	59	78	130	302	4.11428712361247e-12	2.28067841472474e-12	2.44153889022567e-12	-3.98769208558911e-13	9.23527363712179e-12	1	1
Sevir.9G098600	35	59	78	130	302	4.11428712361247e-12	2.28067841472474e-12	2.44153889022567e-12	-3.98769208558911e-13	9.23527363712179e-12	1	1
Sevir.9G243300	34	58	77	129	298	-0.00833143390066109	-0.00082028967213868	1.42573690766153e-05	0.00406198069409571	0.0132279616359721	0.999596971833263	1
Sevir.9G230100	35	59	78	130	302	4.11428712361247e-12	2.28067841472474e-12	2.44153889022567e-12	-3.98769208558911e-13	9.23527363712179e-12	1	1
Sevir.9G358400	4	12	54	6	76	-2.62448597619785	-0.546164603698646	60.1838177531968	-21.8156383973541	85.1701067304474	2.38584486225012e-18	3.0182662523793e-16
Sevir.9G575100	34	59	78	130	301	-0.0224062634631129	0.000649127577039091	0.000858158474210469	0.00143006378777549	0.0253436133021379	0.998935067646811	1
Sevir.9G118900	35	59	77	128	299	0.00348868896736635	0.00588076053742064	-0.000656436106972683	-0.0039013487705317	0.0139272343822914	0.999564686336092	1
Sevir.9G438500	10	13	23	10	56	1.89823254810677	0.387734798847398	5.03821377053158	-8.2543130185968	15.5784941360825	0.00138344458594214	0.019384873973918
Sevir.9G313100	28	55	60	98	241	0.000173167472179287	1.3313255169179	-0.0809723261306129	-0.317783755825961	1.73025476634666	0.630228548586643	1
Sevir.9G186400	35	58	75	129	297	0.00975579124997475	-9.25024342535161e-06	-0.0380570031222525	0.0103859536930655	0.0582079983087181	0.996329530635955	1
Sevir.9G478900	35	59	78	130	302	4.11428712361247e-12	2.28067841472474e-12	2.44153889022567e-12	-3.98769208558911e-13	9.23527363712179e-12	1	1
Sevir.9G098100	35	59	78	130	302	4.11428712361247e-12	2.28067841472474e-12	2.44153889022567e-12	-3.98769208558911e-13	9.23527363712179e-12	1	1
Sevir.9G324100	35	58	78	129	300	0.00154541333747505	-0.00633343174099108	0.00344389200245784	-0.000149786156134936	0.0114725232370589	0.999674303583856	1
Sevir.9G483600	35	59	78	129	301	0.000385109638679468	0.000649127577039091	0.000858158474210469	-0.00250351975694513	0.00439591544687416	0.999922585887767	1
Sevir.9G092800	35	59	78	130	302	4.11428712361247e-12	2.28067841472474e-12	2.44153889022567e-12	-3.98769208558911e-13	9.23527363712179e-12	1	1
Sevir.9G557500	35	59	78	130	302	4.11428712361247e-12	2.28067841472474e-12	2.44153889022567e-12	-3.98769208558911e-13	9.23527363712179e-12	1	1
Sevir.9G285900	35	58	77	130	300	0.00154541333747505	-0.00633343174099108	-0.00301618765328275	0.005739418667068	0.0166344513988169	0.999432239354924	1
Sevir.9G174600	35	59	78	130	302	4.11428712361247e-12	2.28067841472474e-12	2.44153889022567e-12	-3.98769208558911e-13	9.23527363712179e-12	1	1
Sevir.9G540100	35	59	78	129	301	0.000385109638679468	0.000649127577039091	0.000858158474210469	-0.00250351975694513	0.00439591544687416	0.999922585887767	1
Sevir.9G557300	35	59	78	130	302	4.11428712361247e-12	2.28067841472474e-12	2.44153889022567e-12	-3.98769208558911e-13	9.23527363712179e-12	1	1
Sevir.9G100100	34	59	78	130	301	-0.0224062634631129	0.000649127577039091	0.000858158474210469	0.00143006378777549	0.0253436133021379	0.998935067646811	1
Sevir.9G292700	33	52	75	128	288	-0.00426890061608015	-0.323279463080794	0.00509976884482261	0.130774437786073	0.463422570327769	0.92685060785138	1
Sevir.9G299800	28	47	59	87	221	0.222539245976449	0.338777651814468	0.0646199789036194	-0.695207893760827	1.32114477045536	0.724118270374003	1
Sevir.9G154100	35	59	78	130	302	4.11428712361247e-12	2.28067841472474e-12	2.44153889022567e-12	-3.98769208558911e-13	9.23527363712179e-12	1	1
Sevir.9G490000	33	59	78	130	300	-0.089925024591437	0.00260501066896256	0.00344389200245784	0.005739418667068	0.101713345929925	0.991631025896632	1
Sevir.9G157100	35	57	78	129	299	0.00348868896736635	-0.0342230441212523	0.00777453411617841	0.000659663701807563	0.0461459309066047	0.997399753147507	1
Sevir.9G205300	35	57	77	129	298	0.00622281879611586	-0.0255042375579008	1.42573690766153e-05	0.00406198069409571	0.035803294417189	0.998217443460199	1
Sevir.9G318100	35	58	76	128	297	0.00975579124997475	-9.25024342535161e-06	-0.00654565321495639	0.000181454822858374	0.0164921495312149	0.999439485334173	1
Sevir.9G164500	15	34	38	97	184	-1.87574185359485	-0.105456852964534	-1.90834857405549	3.9978543491483	7.88740162976318	0.0483970050950661	0.445766852286274
Sevir.9G537650	35	59	78	130	302	4.11428712361247e-12	2.28067841472474e-12	2.44153889022567e-12	-3.98769208558911e-13	9.23527363712179e-12	1	1
Sevir.9G294200	31	58	78	130	297	-0.33991189174794	-9.25024342535161e-06	0.021741045457028	0.0362340673404727	0.397896254788866	0.940676735743623	1
Sevir.9G341600	35	59	78	130	302	4.11428712361247e-12	2.28067841472474e-12	2.44153889022567e-12	-3.98769208558911e-13	9.23527363712179e-12	1	1
Sevir.9G143700	34	55	73	126	288	0.0116108586888786	-0.0284359520042167	-0.0257543354620553	0.0331250920832331	0.0989262382383837	0.991965967275514	1
Sevir.9G130000	35	56	76	128	295	0.0192507593262458	-0.046238839357831	-0.000484029168956065	0.00808471078775914	0.074058338640792	0.994757345290756	1
Sevir.9G443000	35	59	78	129	301	0.000385109638679468	0.000649127577039091	0.000858158474210469	-0.00250351975694513	0.00439591544687416	0.999922585887767	1
Sevir.9G510150	34	48	70	122	274	0.158722391614588	-0.571244270429029	-0.00833891950288	0.139270954967432	0.87757653651393	0.830835455273989	1
Sevir.9G389100	35	59	78	130	302	4.11428712361247e-12	2.28067841472474e-12	2.44153889022567e-12	-3.98769208558911e-13	9.23527363712179e-12	1	1
Sevir.9G484400	34	54	71	128	287	0.0163933007052161	-0.0763861536314189	-0.131812615865066	0.160789087395083	0.385381157596784	0.943245571286901	1
Sevir.9G058048	13	1	7	0	21	45.8732535901345	-2.34639320353211	0.458029732544661	-9.0397356	57.7174121262113	1.806153780534e-12	9.78072366481984e-11
Sevir.9G250000	35	59	78	130	302	4.11428712361247e-12	2.28067841472474e-12	2.44153889022567e-12	-3.98769208558911e-13	9.23527363712179e-12	1	1
Sevir.9G143300	34	56	78	130	298	-0.00833143390066109	-0.084541508089128	0.0138676510091857	0.0231119463091293	0.129852539308104	0.98802876126022	1
Sevir.9G536400	34	58	76	130	298	-0.00833143390066109	-0.00082028967213868	-0.0121460688081948	0.0231119463091293	0.0444097386901239	0.997543835734655	1
Sevir.9G089700	35	59	78	130	302	4.11428712361247e-12	2.28067841472474e-12	2.44153889022567e-12	-3.98769208558911e-13	9.23527363712179e-12	1	1
Sevir.9G544500	34	54	75	127	290	0.00454272862895526	-0.124476745835232	0.000131782852789429	0.0375668176095372	0.166718074926514	0.982774369226686	1
Sevir.9G150400	35	58	77	130	300	0.00154541333747505	-0.00633343174099108	-0.00301618765328275	0.005739418667068	0.0166344513988169	0.999432239354924	1
Sevir.9G368200	35	59	78	130	302	4.11428712361247e-12	2.28067841472474e-12	2.44153889022567e-12	-3.98769208558911e-13	9.23527363712179e-12	1	1
Sevir.9G502500	34	59	77	130	300	-0.0169733043413234	0.00260501066896256	-0.00301618765328275	0.005739418667068	0.0283339213306367	0.998742261826309	1
Sevir.9G177275	33	58	72	127	290	-0.0110445081980382	0.0319008604217151	-0.112332332677131	0.0375668176095372	0.192844518906421	0.978736086905372	1
Sevir.9G114800	35	58	77	129	299	0.00348868896736635	-0.00293268803443921	-0.000656436106972683	0.000659663701807563	0.00773747681058581	0.999819403234724	1
Sevir.9G487900	31	47	78	129	285	-0.124737318768905	-1.35278636438946	0.261904702107849	0.325357353848563	2.06478573911478	0.559069631866401	1
Sevir.9G123900	22	25	44	63	154	0.966052644667911	-0.859808691941094	0.448828685546748	-0.163419056038914	2.43810907819467	0.48658005613979	1
Sevir.9G219400	35	59	78	130	302	4.11428712361247e-12	2.28067841472474e-12	2.44153889022567e-12	-3.98769208558911e-13	9.23527363712179e-12	1	1
Sevir.9G248300	35	59	78	130	302	4.11428712361247e-12	2.28067841472474e-12	2.44153889022567e-12	-3.98769208558911e-13	9.23527363712179e-12	1	1
Sevir.9G257000	35	58	78	130	301	0.000385109638679468	-0.0110096801405227	0.000858158474210469	0.00143006378777549	0.0136830120411881	0.999576055182529	1
Sevir.9G113300	28	45	65	94	232	0.0460386868999793	-0.00232317242641673	0.430589146122897	-0.344738628637692	0.823689634086985	0.84379279602288	1
Sevir.9G415900	35	58	78	130	301	0.000385109638679468	-0.0110096801405227	0.000858158474210469	0.00143006378777549	0.0136830120411881	0.999576055182529	1
Sevir.9G084800	35	58	78	129	300	0.00154541333747505	-0.00633343174099108	0.00344389200245784	-0.000149786156134936	0.0114725232370589	0.999674303583856	1
Sevir.9G379500	35	59	77	129	300	0.00154541333747505	0.00260501066896256	-0.00301618765328275	-0.000149786156134936	0.0073163978158553	0.999833922143162	1
Sevir.9G211000	35	59	78	130	302	4.11428712361247e-12	2.28067841472474e-12	2.44153889022567e-12	-3.98769208558911e-13	9.23527363712179e-12	1	1
Sevir.9G237200	34	54	77	128	293	5.45983016963122e-05	-0.183584444000741	0.0231824682456822	0.0278491333869928	0.234670643935113	0.971807226490516	1
Sevir.9G370000	35	56	78	130	299	0.00348868896736635	-0.09975182879786	0.00777453411617841	0.0129569538465564	0.123972005727961	0.988813107714955	1
Sevir.9G472400	34	59	78	130	301	-0.0224062634631129	0.000649127577039091	0.000858158474210469	0.00143006378777549	0.0253436133021379	0.998935067646811	1
Sevir.9G239500	35	59	78	130	302	4.11428712361247e-12	2.28067841472474e-12	2.44153889022567e-12	-3.98769208558911e-13	9.23527363712179e-12	1	1
Sevir.9G010450	35	59	77	130	301	0.000385109638679468	0.000649127577039091	-0.00707639334214224	0.00143006378777549	0.00954069434563628	0.999752858272342	1
Sevir.9G041600	34	56	76	128	294	-0.00015569830747286	-0.0359555911923814	5.77813089864773e-05	0.0164691472190099	0.0526382180278507	0.996838284774047	1
Sevir.9G347000	35	56	78	130	299	0.00348868896736635	-0.09975182879786	0.00777453411617841	0.0129569538465564	0.123972005727961	0.988813107714955	1
Sevir.9G486700	35	59	78	130	302	4.11428712361247e-12	2.28067841472474e-12	2.44153889022567e-12	-3.98769208558911e-13	9.23527363712179e-12	1	1
Sevir.9G471200	32	51	68	128	279	-0.00345887536324289	-0.225593297947373	-0.228703357582973	0.519739380940461	0.97749491183405	0.806697296938302	1
Sevir.9G229300	35	59	78	130	302	4.11428712361247e-12	2.28067841472474e-12	2.44153889022567e-12	-3.98769208558911e-13	9.23527363712179e-12	1	1
Sevir.9G546800	35	57	75	126	293	0.0320396928370053	-0.00102065458107324	-0.00602939906931371	-0.000125544436761514	0.0392152909241538	0.997958739643235	1
Sevir.9G296850	28	59	77	128	292	-1.00817923068766	0.0669063424681124	0.0332184064930988	0.0422554454876335	1.1505594251365	0.764884947459555	1
Sevir.9G368833	35	59	77	129	300	0.00154541333747505	0.00260501066896256	-0.00301618765328275	-0.000149786156134936	0.0073163978158553	0.999833922143162	1
Sevir.9G331800	35	55	73	127	290	0.0575483586249743	-0.0483812737145324	-0.0482301110795583	0.0375668176095372	0.191726561028602	0.97891373245783	1
Sevir.9G225550	35	59	70	130	294	0.0252292789157907	0.0425288925193497	-0.463687346747583	0.0937059700684367	0.62515148825116	0.890651141182726	1
Sevir.9G447700	35	59	78	130	302	4.11428712361247e-12	2.28067841472474e-12	2.44153889022567e-12	-3.98769208558911e-13	9.23527363712179e-12	1	1
Sevir.9G157000	35	59	78	130	302	4.11428712361247e-12	2.28067841472474e-12	2.44153889022567e-12	-3.98769208558911e-13	9.23527363712179e-12	1	1
Sevir.9G030200	35	58	77	127	297	0.00975579124997475	-9.25024342535161e-06	0.00110700065988156	-0.00562057072985132	0.016492612883133	0.999439461790108	1
Sevir.9G346100	34	45	72	113	264	0.378712936751504	-0.838483175768669	0.213403879077151	-0.00363126316297686	1.4342312547603	0.6975307149998	1
Sevir.9G036100	35	55	76	129	295	0.0192507593262458	-0.12024018432954	-0.000484029168956065	0.0319177147350525	0.171892687559795	0.981993903998515	1
Sevir.9G214900	35	59	78	130	302	4.11428712361247e-12	2.28067841472474e-12	2.44153889022567e-12	-3.98769208558911e-13	9.23527363712179e-12	1	1
Sevir.6G040900	35	59	78	130	302	4.11428712361247e-12	2.28067841472474e-12	2.44153889022567e-12	-3.98769208558911e-13	9.23527363712179e-12	1	1
Sevir.6G217100	35	59	78	130	302	4.11428712361247e-12	2.28067841472474e-12	2.44153889022567e-12	-3.98769208558911e-13	9.23527363712179e-12	1	1
Sevir.6G155000	35	58	78	130	301	0.000385109638679468	-0.0110096801405227	0.000858158474210469	0.00143006378777549	0.0136830120411881	0.999576055182529	1
Sevir.6G238700	29	42	43	62	176	3.62820229213843	1.68688278433773	-0.132797784841914	-2.49970267800123	7.9475855393193	0.0471074662760179	0.435285224095932
Sevir.6G111800	35	59	78	130	302	4.11428712361247e-12	2.28067841472474e-12	2.44153889022567e-12	-3.98769208558911e-13	9.23527363712179e-12	1	1
Sevir.6G212400	35	59	78	130	302	4.11428712361247e-12	2.28067841472474e-12	2.44153889022567e-12	-3.98769208558911e-13	9.23527363712179e-12	1	1
Sevir.6G191500	34	59	78	130	301	-0.0224062634631129	0.000649127577039091	0.000858158474210469	0.00143006378777549	0.0253436133021379	0.998935067646811	1
Sevir.6G194300	35	59	78	130	302	4.11428712361247e-12	2.28067841472474e-12	2.44153889022567e-12	-3.98769208558911e-13	9.23527363712179e-12	1	1
Sevir.6G082200	35	59	78	129	301	0.000385109638679468	0.000649127577039091	0.000858158474210469	-0.00250351975694513	0.00439591544687416	0.999922585887767	1
Sevir.6G073700	35	59	77	130	301	0.000385109638679468	0.000649127577039091	-0.00707639334214224	0.00143006378777549	0.00954069434563628	0.999752858272342	1
Sevir.6G235050	35	59	78	130	302	4.11428712361247e-12	2.28067841472474e-12	2.44153889022567e-12	-3.98769208558911e-13	9.23527363712179e-12	1	1
Sevir.6G245900	35	59	78	130	302	4.11428712361247e-12	2.28067841472474e-12	2.44153889022567e-12	-3.98769208558911e-13	9.23527363712179e-12	1	1
Sevir.6G187800	35	57	75	123	290	0.0575483586249743	0.00209333100777406	0.000131782852789429	-0.0269571816984743	0.0867306541840121	0.993380795726612	1
Sevir.6G219300	35	59	78	130	302	4.11428712361247e-12	2.28067841472474e-12	2.44153889022567e-12	-3.98769208558911e-13	9.23527363712179e-12	1	1
Sevir.6G067200	35	59	77	130	301	0.000385109638679468	0.000649127577039091	-0.00707639334214224	0.00143006378777549	0.00954069434563628	0.999752858272342	1
Sevir.6G172400	25	54	78	122	279	-1.66366969834182	-0.0047087042731802	0.489712364518771	0.0300791959178366	2.18816996305161	0.534282276958265	1
Sevir.6G161800	34	59	78	130	301	-0.0224062634631129	0.000649127577039091	0.000858158474210469	0.00143006378777549	0.0253436133021379	0.998935067646811	1
Sevir.6G258700	33	55	76	128	292	-0.0209024773199696	-0.0734058156753918	0.00450361131795219	0.0422554454876335	0.141067349800947	0.986490061642255	1
Sevir.6G093700	29	59	76	127	291	-0.662030492839735	0.0812347883185183	0.00941210379670801	0.0240334319820131	0.776710816936975	0.855029000609303	1
Sevir.6G107900	35	59	78	130	302	4.11428712361247e-12	2.28067841472474e-12	2.44153889022567e-12	-3.98769208558911e-13	9.23527363712179e-12	1	1
Sevir.6G081700	35	59	78	130	302	4.11428712361247e-12	2.28067841472474e-12	2.44153889022567e-12	-3.98769208558911e-13	9.23527363712179e-12	1	1
Sevir.6G084100	34	58	77	130	299	-0.0122792150581839	-0.00293268803443921	-0.000656436106972683	0.0129569538465564	0.0288252930461521	0.998709592441843	1
Sevir.6G013033	5	7	12	3	27	1.11855872864795	0.564226312390371	3.62308500295923	-6.3968761314714	11.702746175469	0.00847399347292987	0.0984143590186468
Sevir.6G028900	11	8	15	5	39	9.29057114922345	0.0190316140295972	2.41012795848955	-8.27723219129116	19.9969629130338	0.000169988614420408	0.00287019668408988
Sevir.6G096000	35	59	78	130	302	4.11428712361247e-12	2.28067841472474e-12	2.44153889022567e-12	-3.98769208558911e-13	9.23527363712179e-12	1	1
Sevir.6G176300	35	59	77	130	301	0.000385109638679468	0.000649127577039091	-0.00707639334214224	0.00143006378777549	0.00954069434563628	0.999752858272342	1
Sevir.6G046300	35	59	77	129	300	0.00154541333747505	0.00260501066896256	-0.00301618765328275	-0.000149786156134936	0.0073163978158553	0.999833922143162	1
Sevir.6G166700	35	57	78	130	300	0.00154541333747505	-0.0441861533075148	0.00344389200245784	0.005739418667068	0.0549148773145157	0.996633254411579	1
Sevir.6G125900	35	59	78	127	299	0.00348868896736635	0.00588076053742064	0.00777453411617841	-0.0226820090527288	0.0398259926736942	0.997911253350869	1
Sevir.6G179550	29	59	76	125	289	-0.602816032582572	0.114245160556017	0.0246931702589688	0.00285553052596833	0.744609893923526	0.862664404687898	1
Sevir.6G073200	35	59	78	130	302	4.11428712361247e-12	2.28067841472474e-12	2.44153889022567e-12	-3.98769208558911e-13	9.23527363712179e-12	1	1
Sevir.6G007200	20	41	57	93	211	-0.811120989459318	-0.00119392363494961	0.114990778004614	0.0519484857274298	0.979254176826311	0.806271656838198	1
Sevir.6G233400	33	53	70	124	280	0.00931109777653972	-0.0529546191270309	-0.0742902440849614	0.0999108246888104	0.236466785677342	0.971498085916304	1
Sevir.6G042200	35	59	78	130	302	4.11428712361247e-12	2.28067841472474e-12	2.44153889022567e-12	-3.98769208558911e-13	9.23527363712179e-12	1	1
Sevir.6G210800	20	21	47	78	166	0.0301495106982888	-4.02878537898108	0.397034389047738	0.599121559132792	5.0550908378599	0.167807285252334	1
Sevir.6G215800	35	59	78	130	302	4.11428712361247e-12	2.28067841472474e-12	2.44153889022567e-12	-3.98769208558911e-13	9.23527363712179e-12	1	1
Sevir.6G044100	35	59	76	130	300	0.00154541333747505	0.00260501066896256	-0.0284004536828067	0.005739418667068	0.0382902963563123	0.998029989323596	1
Sevir.6G196400	31	46	58	114	249	0.159051726301759	-0.143890526718026	-0.619360366231052	0.433251742196993	1.35555436144783	0.715985288526962	1
Sevir.6G235000	7	26	7	49	89	-1.06512942651741	4.26611121732379	-11.1184136222858	2.98212987627544	19.4317841424025	0.00022257332803873	0.00367892262188524
Sevir.6G011700	34	58	76	128	296	-0.00270505169728717	0.000512759196950449	-0.00265251927311502	0.00266546379185458	0.00853579395920722	0.99979079462011	1
Sevir.6G012600	35	59	77	129	300	0.00154541333747505	0.00260501066896256	-0.00301618765328275	-0.000149786156134936	0.0073163978158553	0.999833922143162	1
Sevir.6G005300	35	59	76	130	300	0.00154541333747505	0.00260501066896256	-0.0284004536828067	0.005739418667068	0.0382902963563123	0.998029989323596	1
Sevir.6G163000	29	39	73	71	212	0.798919789699827	-0.141074351976833	6.07947853119374	-4.49710452378313	11.5165771966535	0.00923668649218041	0.10626026849796
Sevir.6G067400	35	59	78	130	302	4.11428712361247e-12	2.28067841472474e-12	2.44153889022567e-12	-3.98769208558911e-13	9.23527363712179e-12	1	1
Sevir.6G104700	35	59	78	130	302	4.11428712361247e-12	2.28067841472474e-12	2.44153889022567e-12	-3.98769208558911e-13	9.23527363712179e-12	1	1
Sevir.6G099900	35	59	78	130	302	4.11428712361247e-12	2.28067841472474e-12	2.44153889022567e-12	-3.98769208558911e-13	9.23527363712179e-12	1	1
Sevir.6G123200	35	59	78	130	302	4.11428712361247e-12	2.28067841472474e-12	2.44153889022567e-12	-3.98769208558911e-13	9.23527363712179e-12	1	1
Sevir.6G118500	34	55	75	130	294	-0.00015569830747286	-0.103405920330661	-0.0114825123377857	0.0937059700684367	0.208750101044356	0.976164522854782	1
Sevir.6G188900	34	58	76	129	297	-0.00513749933467013	-9.25024342535161e-06	-0.00654565321495639	0.0103859536930655	0.0220783564861174	0.999133249339184	1
Sevir.6G087900	6	51	71	124	252	-18.4379414838485	0.0635079155845927	0.537356604179656	2.22138589409868	21.2601918977115	9.29567950413852e-05	0.00163980395880857
Sevir.6G176600	35	59	78	130	302	4.11428712361247e-12	2.28067841472474e-12	2.44153889022567e-12	-3.98769208558911e-13	9.23527363712179e-12	1	1
Sevir.6G007000	12	31	65	73	181	-3.84153616419519	-0.537814765091096	7.12588431823487	-0.309912911786277	11.8151481593074	0.0080439698161547	0.0938884679293627
Sevir.6G250200	35	58	78	130	301	0.000385109638679468	-0.0110096801405227	0.000858158474210469	0.00143006378777549	0.0136830120411881	0.999576055182529	1
Sevir.6G190200	35	59	78	129	301	0.000385109638679468	0.000649127577039091	0.000858158474210469	-0.00250351975694513	0.00439591544687416	0.999922585887767	1
Sevir.6G252800	35	58	78	130	301	0.000385109638679468	-0.0110096801405227	0.000858158474210469	0.00143006378777549	0.0136830120411881	0.999576055182529	1
Sevir.6G232600	35	59	78	130	302	4.11428712361247e-12	2.28067841472474e-12	2.44153889022567e-12	-3.98769208558911e-13	9.23527363712179e-12	1	1
Sevir.6G197100	35	59	78	130	302	4.11428712361247e-12	2.28067841472474e-12	2.44153889022567e-12	-3.98769208558911e-13	9.23527363712179e-12	1	1
Sevir.6G021800	32	51	69	45	197	3.68218486409312	4.06845216105237	6.45245395354271	-18.6806718836993	32.8837628623875	3.40771846547362e-07	8.82115217530483e-06
Sevir.6G076700	35	59	78	130	302	4.11428712361247e-12	2.28067841472474e-12	2.44153889022567e-12	-3.98769208558911e-13	9.23527363712179e-12	1	1
Sevir.6G144700	35	58	78	130	301	0.000385109638679468	-0.0110096801405227	0.000858158474210469	0.00143006378777549	0.0136830120411881	0.999576055182529	1
Sevir.6G249900	35	58	78	122	293	0.0320396928370053	0.0100451717484551	0.07140196075337	-0.134964520344971	0.248451345683802	0.969412700693971	1
Sevir.6G042100	35	59	78	130	302	4.11428712361247e-12	2.28067841472474e-12	2.44153889022567e-12	-3.98769208558911e-13	9.23527363712179e-12	1	1
Sevir.6G238200	33	17	78	119	247	0.668399001528062	-20.243979369378	3.16312862550906	1.51111035667856	25.5866173530937	1.16401283927873e-05	0.000236345817402183
Sevir.6G230500	35	58	78	130	301	0.000385109638679468	-0.0110096801405227	0.000858158474210469	0.00143006378777549	0.0136830120411881	0.999576055182529	1
Sevir.6G195400	35	58	78	130	301	0.000385109638679468	-0.0110096801405227	0.000858158474210469	0.00143006378777549	0.0136830120411881	0.999576055182529	1
Sevir.6G217800	30	56	72	126	284	-0.257969761428912	0.00480939369915562	-0.0248823946350982	0.114927146901307	0.402588696664472	0.939707213033504	1
Sevir.6G169500	35	59	78	130	302	4.11428712361247e-12	2.28067841472474e-12	2.44153889022567e-12	-3.98769208558911e-13	9.23527363712179e-12	1	1
Sevir.6G156700	35	51	73	125	284	0.132218619722685	-0.362291384251117	-0.00167942187701363	0.0617853321197353	0.55797475797055	0.90598198850837	1
Sevir.6G028800	35	59	78	130	302	4.11428712361247e-12	2.28067841472474e-12	2.44153889022567e-12	-3.98769208558911e-13	9.23527363712179e-12	1	1
Sevir.6G029800	34	59	75	123	291	0.00223988076425098	0.0812347883185183	-0.000336058856731736	-0.0409516642355929	0.124762392175094	0.988708612535141	1
Sevir.6G094300	0	7	54	125	186	-21.556284	-23.686201461476	0.739489200230951	25.2171699909785	71.1991446526855	2.36295660430593e-15	1.89417784293488e-13
Sevir.6G017200	35	59	78	130	302	4.11428712361247e-12	2.28067841472474e-12	2.44153889022567e-12	-3.98769208558911e-13	9.23527363712179e-12	1	1
Sevir.6G255800	35	56	76	128	295	0.0192507593262458	-0.046238839357831	-0.000484029168956065	0.00808471078775914	0.074058338640792	0.994757345290756	1
Sevir.6G126300	34	58	78	130	300	-0.0169733043413234	-0.00633343174099108	0.00344389200245784	0.005739418667068	0.0324900467518403	0.998457535533078	1
Sevir.6G071700	35	59	78	129	301	0.000385109638679468	0.000649127577039091	0.000858158474210469	-0.00250351975694513	0.00439591544687416	0.999922585887767	1
Sevir.6G107850	35	59	78	130	302	4.11428712361247e-12	2.28067841472474e-12	2.44153889022567e-12	-3.98769208558911e-13	9.23527363712179e-12	1	1
Sevir.6G035400	34	59	76	127	296	-0.00270505169728717	0.0237609810834081	-0.00265251927311502	-0.00136619833366828	0.0304847503874785	0.998597268902572	1
Sevir.6G144600	35	59	77	129	300	0.00154541333747505	0.00260501066896256	-0.00301618765328275	-0.000149786156134936	0.0073163978158553	0.999833922143162	1
Sevir.6G011500	35	57	76	128	296	0.0140957027069005	-0.0118499770008596	-0.00265251927311502	0.00266546379185458	0.0312636627727297	0.998543505187001	1
Sevir.6G215200	35	59	78	129	301	0.000385109638679468	0.000649127577039091	0.000858158474210469	-0.00250351975694513	0.00439591544687416	0.999922585887767	1
Sevir.6G154300	27	35	60	116	238	-0.0123128742819612	-2.84264689354412	-0.0351626088129318	1.79202312620835	4.68214550284736	0.196607458652195	1
Sevir.6G242600	35	58	77	130	300	0.00154541333747505	-0.00633343174099108	-0.00301618765328275	0.005739418667068	0.0166344513988169	0.999432239354924	1
Sevir.6G104800	0	3	14	0	17	-1.970198	-0.0310623216216807	21.0302529431619	-7.3178812	30.3493944647835	1.16516999145771e-06	2.76980641867266e-05
Sevir.6G212300	35	59	78	130	302	4.11428712361247e-12	2.28067841472474e-12	2.44153889022567e-12	-3.98769208558911e-13	9.23527363712179e-12	1	1
Sevir.6G174200	34	58	77	126	295	-0.00104183492337972	0.00234418482134691	0.00856782642706708	-0.00766772244058005	0.0196215686123737	0.999273284599693	1
Sevir.6G067350	35	59	78	130	302	4.11428712361247e-12	2.28067841472474e-12	2.44153889022567e-12	-3.98769208558911e-13	9.23527363712179e-12	1	1
Sevir.6G116766	29	55	70	101	255	-0.0103467035935812	0.539052762263587	0.260124238603094	-0.700399881644467	1.50992358610473	0.67998187310129	1
Sevir.6G108850	35	55	78	125	293	0.0320396928370053	-0.0877902907072164	0.07140196075337	-0.0100495191877299	0.201281463485322	0.977382161077129	1
Sevir.6G163800	30	10	78	80	198	2.16780466790813	-21.267285879886	14.1087818181855	-0.321143730560268	37.8650160965399	3.01871161802778e-08	9.00131308313894e-07
Sevir.6G033324	4	4	2	11	21	1.00792591385889	-0.00256825651374154	-2.16132496796283	0.425082844005676	3.59690198234114	0.308410016438758	1
Sevir.6G051550	26	46	49	89	210	0.1135318360538	0.602924747394233	-0.505930199468842	-0.0216002312140192	1.24398701413089	0.742474877249483	1
Sevir.6G041700	15	5	22	19	61	8.89624280428611	-4.01502155826815	2.47544032120573	-2.00632423579556	17.3930289195556	0.000586655913063729	0.00890993451361658
Sevir.6G066100	35	59	78	130	302	4.11428712361247e-12	2.28067841472474e-12	2.44153889022567e-12	-3.98769208558911e-13	9.23527363712179e-12	1	1
Sevir.6G243500	35	59	78	129	301	0.000385109638679468	0.000649127577039091	0.000858158474210469	-0.00250351975694513	0.00439591544687416	0.999922585887767	1
Sevir.6G240600	35	58	77	130	300	0.00154541333747505	-0.00633343174099108	-0.00301618765328275	0.005739418667068	0.0166344513988169	0.999432239354924	1
Sevir.6G041300	35	58	78	129	300	0.00154541333747505	-0.00633343174099108	0.00344389200245784	-0.000149786156134936	0.0114725232370589	0.999674303583856	1
Sevir.6G152200	35	59	78	130	302	4.11428712361247e-12	2.28067841472474e-12	2.44153889022567e-12	-3.98769208558911e-13	9.23527363712179e-12	1	1
Sevir.6G118100	34	59	77	127	297	-0.00513749933467013	0.0164451885545077	0.00110700065988156	-0.00562057072985132	0.0283102592789107	0.998743828126676	1
Sevir.6G108260	35	59	78	130	302	4.11428712361247e-12	2.28067841472474e-12	2.44153889022567e-12	-3.98769208558911e-13	9.23527363712179e-12	1	1
Sevir.6G000800	35	59	78	127	299	0.00348868896736635	0.00588076053742064	0.00777453411617841	-0.0226820090527288	0.0398259926736942	0.997911253350869	1
Sevir.6G103000	35	59	78	129	301	0.000385109638679468	0.000649127577039091	0.000858158474210469	-0.00250351975694513	0.00439591544687416	0.999922585887767	1
Sevir.6G089500	35	57	77	128	297	0.00975579124997475	-0.0180423023308231	0.00110700065988156	0.000181454822858374	0.0290865490635378	0.9986921118162	1
Sevir.6G125800	32	58	70	119	279	-0.00345887536324289	0.22389505993655	-0.0588667040996029	-0.0100629867369316	0.296283626136328	0.96072590797944	1
Sevir.6G083500	35	58	75	129	297	0.00975579124997475	-9.25024342535161e-06	-0.0380570031222525	0.0103859536930655	0.0582079983087181	0.996329530635955	1
Sevir.6G123900	33	55	76	126	290	-0.0110445081980382	-0.0483812737145324	0.0161356762235932	0.0108825797240383	0.0864440378602021	0.993413016498502	1
Sevir.6G083000	34	59	78	130	301	-0.0224062634631129	0.000649127577039091	0.000858158474210469	0.00143006378777549	0.0253436133021379	0.998935067646811	1
Sevir.6G020200	20	58	77	114	269	-4.00607988392534	0.564575857703708	0.814637362066856	-0.0278162818105994	5.4131093855065	0.143928997563797	1
Sevir.6G183800	35	59	78	130	302	4.11428712361247e-12	2.28067841472474e-12	2.44153889022567e-12	-3.98769208558911e-13	9.23527363712179e-12	1	1
Sevir.6G086060	35	59	78	128	300	0.00154541333747505	0.00260501066896256	0.00344389200245784	-0.0100473322746299	0.0176416482835254	0.999380087771216	1
Sevir.6G172900	35	59	77	130	301	0.000385109638679468	0.000649127577039091	-0.00707639334214224	0.00143006378777549	0.00954069434563628	0.999752858272342	1
Sevir.6G165000	33	53	71	127	284	0.000225251328982743	-0.111158199139326	-0.0753515332861747	0.184428657418189	0.371163641172673	0.946132825420636	1
Sevir.6G101000	35	57	78	129	299	0.00348868896736635	-0.0342230441212523	0.00777453411617841	0.000659663701807563	0.0461459309066047	0.997399753147507	1
Sevir.6G052700	34	54	76	126	290	0.00454272862895526	-0.124476745835232	0.0161356762235932	0.0108825797240383	0.156037730411818	0.984353248396118	1
Sevir.6G184200	33	55	73	119	280	0.00931109777653972	0.00162367634719453	0.00643415076097092	-0.0194168774985853	0.0367858023832905	0.998144113401606	1
Sevir.6G102057	34	59	78	129	300	-0.0169733043413234	0.00260501066896256	0.00344389200245784	-0.000149786156134936	0.0231719931688787	0.999068362731716	1
Sevir.6G043600	35	56	72	127	290	0.0575483586249743	-0.00758680210537984	-0.112332332677131	0.0375668176095372	0.215034311017022	0.975126514259395	1
Sevir.6G196100	35	59	78	130	302	4.11428712361247e-12	2.28067841472474e-12	2.44153889022567e-12	-3.98769208558911e-13	9.23527363712179e-12	1	1
Sevir.6G164300	35	57	74	125	291	0.0481905085953354	0.000390605471664848	-0.0178702926576823	-0.000560221037817302	0.0670116277624998	0.995478006262837	1
Sevir.6G255200	35	58	77	130	300	0.00154541333747505	-0.00633343174099108	-0.00301618765328275	0.005739418667068	0.0166344513988169	0.999432239354924	1
Sevir.6G023160	20	22	57	122	221	-1.22990320713084	-10.385552525341	-0.000110616103953143	7.5879986229008	19.2035649714766	0.000248139779624449	0.0040672085633534
Sevir.6G150000	35	58	76	130	299	0.00348868896736635	-0.00293268803443921	-0.0194366361365954	0.0129569538465564	0.0388149669849574	0.997989675746614	1
Sevir.6G140500	4	1	5	5	15	2.94222267940244	-1.27170600494495	0.327164094674758	-0.328748657357014	4.86984143637917	0.181579893391069	1
Sevir.6G228500	35	59	78	129	301	0.000385109638679468	0.000649127577039091	0.000858158474210469	-0.00250351975694513	0.00439591544687416	0.999922585887767	1
Sevir.6G226000	35	58	78	129	300	0.00154541333747505	-0.00633343174099108	0.00344389200245784	-0.000149786156134936	0.0114725232370589	0.999674303583856	1
Sevir.6G236900	35	58	78	130	301	0.000385109638679468	-0.0110096801405227	0.000858158474210469	0.00143006378777549	0.0136830120411881	0.999576055182529	1
Sevir.6G025400	35	59	78	129	301	0.000385109638679468	0.000649127577039091	0.000858158474210469	-0.00250351975694513	0.00439591544687416	0.999922585887767	1
Sevir.6G174100	24	31	70	95	220	-0.0878565767150858	-3.33929634673404	3.05662849247177	0.000937770855590847	6.48471918677648	0.0902670934168296	0.732372927075918
Sevir.6G122300	35	59	78	130	302	4.11428712361247e-12	2.28067841472474e-12	2.44153889022567e-12	-3.98769208558911e-13	9.23527363712179e-12	1	1
Sevir.6G136000	35	58	77	128	298	0.00622281879611586	-0.00082028967213868	1.42573690766153e-05	-0.000603134504660817	0.00766050034199197	0.999822087420765	1
Sevir.6G024800	30	55	76	112	273	-0.0849116272740322	0.0520139603560973	0.427471249101985	-0.25896319975029	0.823360036482404	0.843871846831309	1
Sevir.6G135800	35	59	78	130	302	4.11428712361247e-12	2.28067841472474e-12	2.44153889022567e-12	-3.98769208558911e-13	9.23527363712179e-12	1	1
Sevir.6G012450	24	56	72	125	277	-2.04508871074844	0.0655980303630335	0.00291877753201401	0.278398834375469	2.39200435301896	0.495124745363425	1
Sevir.6G161900	35	59	78	130	302	4.11428712361247e-12	2.28067841472474e-12	2.44153889022567e-12	-3.98769208558911e-13	9.23527363712179e-12	1	1
Sevir.6G040000	34	59	78	128	299	-0.0122792150581839	0.00588076053742064	0.00777453411617841	-0.0039013487705317	0.0298358584823146	0.99864155310602	1
Sevir.6G146800	35	56	70	124	285	0.117522014039448	0.00185297407214101	-0.176971581908033	0.0141568453083052	0.310503415327927	0.958041118396093	1
Sevir.6G180900	35	59	78	130	302	4.11428712361247e-12	2.28067841472474e-12	2.44153889022567e-12	-3.98769208558911e-13	9.23527363712179e-12	1	1
Sevir.6G189600	34	58	76	126	294	-0.00015569830747286	0.00551707728672566	5.77813089864773e-05	-0.00244529836724873	0.00817585527043372	0.999803865664054	1
Sevir.6G085500	10	32	23	84	149	-3.0591955214361	0.287068188956165	-6.2296103869112	6.15001506702453	15.725889164328	0.00129056172857933	0.0182129190720832
Sevir.6G026500	35	59	78	130	302	4.11428712361247e-12	2.28067841472474e-12	2.44153889022567e-12	-3.98769208558911e-13	9.23527363712179e-12	1	1
Sevir.6G035566	35	59	78	130	302	4.11428712361247e-12	2.28067841472474e-12	2.44153889022567e-12	-3.98769208558911e-13	9.23527363712179e-12	1	1
Sevir.6G159300	34	59	75	130	298	-0.00833143390066109	0.0104896644318415	-0.0502630853265401	0.0231119463091293	0.0921961299681721	0.992757184078942	1
Sevir.6G074200	35	59	78	130	302	4.11428712361247e-12	2.28067841472474e-12	2.44153889022567e-12	-3.98769208558911e-13	9.23527363712179e-12	1	1
Sevir.6G020500	35	59	78	129	301	0.000385109638679468	0.000649127577039091	0.000858158474210469	-0.00250351975694513	0.00439591544687416	0.999922585887767	1
Sevir.6G253500	33	51	74	117	275	0.0400045722815676	-0.138230774281153	0.124486478412311	-0.0160290499494455	0.318750874924477	0.956464221916249	1
Sevir.6G237400	32	53	76	124	285	-0.0321063937766482	-0.12888125738796	0.0776484512450591	0.0141568453083052	0.252792947717973	0.968647727987595	1
Sevir.6G142900	35	59	78	130	302	4.11428712361247e-12	2.28067841472474e-12	2.44153889022567e-12	-3.98769208558911e-13	9.23527363712179e-12	1	1
Sevir.6G177900	35	59	78	130	302	4.11428712361247e-12	2.28067841472474e-12	2.44153889022567e-12	-3.98769208558911e-13	9.23527363712179e-12	1	1
Sevir.6G210700	35	49	30	105	219	3.64564273059928	0.902873147454157	-12.474392489609	1.22094236537282	18.2438507330352	0.000391738177318686	0.00613699184944392
Sevir.6G109000	25	41	63	75	204	0.0779592933204346	0.0329358670930116	2.01793124783563	-1.87000071656824	3.99882712481732	0.261590807133684	1
Sevir.6G065800	20	59	76	50	205	-0.59451270622398	8.96675125951555	10.0372111639261	-16.5752428099294	36.173717939595	6.88108676694337e-08	1.95185112346055e-06
Sevir.6G181466	35	59	77	130	301	0.000385109638679468	0.000649127577039091	-0.00707639334214224	0.00143006378777549	0.00954069434563628	0.999752858272342	1
Sevir.6G072400	35	59	78	130	302	4.11428712361247e-12	2.28067841472474e-12	2.44153889022567e-12	-3.98769208558911e-13	9.23527363712179e-12	1	1
Sevir.6G195700	33	55	77	113	278	0.0189546884080257	0.00873446826336149	0.376404808258937	-0.371641907464122	0.775735872394446	0.855261450077399	1
Sevir.6G016400	35	59	78	130	302	4.11428712361247e-12	2.28067841472474e-12	2.44153889022567e-12	-3.98769208558911e-13	9.23527363712179e-12	1	1
Sevir.6G063700	32	58	77	129	296	-0.154827284548462	0.000512759196950449	0.00395224964859733	0.0196611940771639	0.178953487471173	0.980913204299177	1
Sevir.6G213000	35	59	77	130	301	0.000385109638679468	0.000649127577039091	-0.00707639334214224	0.00143006378777549	0.00954069434563628	0.999752858272342	1
Sevir.6G063350	15	15	51	34	115	0.209803365751763	-2.48162336251491	15.2718966586907	-4.85528595080717	22.8186093377645	4.40556238911202e-05	0.000814464633956804
Sevir.6G095300	33	56	77	88	254	0.431239414871777	0.819636534687246	1.98010140116529	-4.1641587147387	7.39513606546301	0.0603149652817316	0.527362184921069
Sevir.6G062200	33	53	69	124	279	0.0137002199907925	-0.0416441059339378	-0.12990762741188	0.126687736605257	0.311939689941867	0.957767527693776	1
Sevir.6G202300	35	59	78	129	301	0.000385109638679468	0.000649127577039091	0.000858158474210469	-0.00250351975694513	0.00439591544687416	0.999922585887767	1
Sevir.6G040100	35	59	78	130	302	4.11428712361247e-12	2.28067841472474e-12	2.44153889022567e-12	-3.98769208558911e-13	9.23527363712179e-12	1	1
Sevir.6G023080	12	28	21	23	84	0.526937806182497	8.18461349229333	-0.0222870732254885	-4.78879506958472	13.522633441286	0.00363248919993371	0.0462668216643969
Sevir.6G213200	35	59	78	130	302	4.11428712361247e-12	2.28067841472474e-12	2.44153889022567e-12	-3.98769208558911e-13	9.23527363712179e-12	1	1
Sevir.6G031840	28	20	45	114	207	0.670262441356499	-10.3314909926073	-1.33982758178662	6.95478655365725	19.2963675694077	0.000237408712042848	0.00390376212373397
Sevir.6G227400	35	57	78	130	300	0.00154541333747505	-0.0441861533075148	0.00344389200245784	0.005739418667068	0.0549148773145157	0.996633254411579	1
Sevir.6G045000	35	59	78	130	302	4.11428712361247e-12	2.28067841472474e-12	2.44153889022567e-12	-3.98769208558911e-13	9.23527363712179e-12	1	1
Sevir.6G205600	35	51	67	126	279	0.219743648749973	-0.225593297947373	-0.355253894612882	0.289907798279466	1.09049863958969	0.779368230963164	1
Sevir.6G053900	35	54	74	127	290	0.0575483586249743	-0.124476745835232	-0.0108299278047778	0.0375668176095372	0.230421849874521	0.972534891526423	1
Sevir.6G240200	35	58	77	130	300	0.00154541333747505	-0.00633343174099108	-0.00301618765328275	0.005739418667068	0.0166344513988169	0.999432239354924	1
Sevir.6G033800	28	46	72	88	234	0.0286076211999796	0.00177398355892603	2.21223850459986	-1.60842554505825	3.85104565441701	0.278004234872203	1
Sevir.6G130254	35	59	78	128	300	0.00154541333747505	0.00260501066896256	0.00344389200245784	-0.0100473322746299	0.0176416482835254	0.999380087771216	1
Sevir.6G088800	34	49	75	127	285	0.0284987414119195	-0.801136730148982	0.0262760685168731	0.151970270550056	1.00788181062783	0.799344799307527	1
Sevir.6G238100	35	59	78	129	301	0.000385109638679468	0.000649127577039091	0.000858158474210469	-0.00250351975694513	0.00439591544687416	0.999922585887767	1
Sevir.6G179300	27	26	61	97	211	0.265154038289605	-5.62091762247306	0.776068990383247	0.419428882669602	7.08156953381552	0.0693428217262657	0.59008207165999
Sevir.6G072900	35	59	78	130	302	4.11428712361247e-12	2.28067841472474e-12	2.44153889022567e-12	-3.98769208558911e-13	9.23527363712179e-12	1	1
Sevir.6G146500	34	56	75	128	293	5.45983016963122e-05	-0.0269356942339937	-0.00602939906931371	0.0278491333869928	0.0608688249919964	0.996078118294384	1
Sevir.6G086000	35	59	78	127	299	0.00348868896736635	0.00588076053742064	0.00777453411617841	-0.0226820090527288	0.0398259926736942	0.997911253350869	1
Sevir.6G144940	21	10	30	73	134	1.92682066149588	-9.99868718371215	-0.613862423316189	4.0677659629352	16.6071362314594	0.000851158891075556	0.0124901654746544
Sevir.6G058200	35	59	78	130	302	4.11428712361247e-12	2.28067841472474e-12	2.44153889022567e-12	-3.98769208558911e-13	9.23527363712179e-12	1	1
Sevir.6G097200	35	59	78	130	302	4.11428712361247e-12	2.28067841472474e-12	2.44153889022567e-12	-3.98769208558911e-13	9.23527363712179e-12	1	1
Sevir.6G002800	35	58	78	130	301	0.000385109638679468	-0.0110096801405227	0.000858158474210469	0.00143006378777549	0.0136830120411881	0.999576055182529	1
Sevir.6G247300	34	58	77	130	299	-0.0122792150581839	-0.00293268803443921	-0.000656436106972683	0.0129569538465564	0.0288252930461521	0.998709592441843	1
Sevir.6G103832	34	59	78	130	301	-0.0224062634631129	0.000649127577039091	0.000858158474210469	0.00143006378777549	0.0253436133021379	0.998935067646811	1
Sevir.6G155900	35	57	76	130	298	0.00622281879611586	-0.0255042375579008	-0.0121460688081948	0.0231119463091293	0.0669850714713408	0.995480658186583	1
Sevir.6G064400	35	51	74	128	288	0.0788734722265368	-0.492652926136518	-0.00198331758119988	0.130774437786073	0.704284153730327	0.872195813175536	1
Sevir.6G056401	1	13	3	7	24	-1.14097993278916	14.7325331973106	-1.65059773380182	-1.07407485526234	18.5981857191639	0.000331006935688528	0.00527756716509552
Sevir.6G047400	35	57	76	128	296	0.0140957027069005	-0.0118499770008596	-0.00265251927311502	0.00266546379185458	0.0312636627727297	0.998543505187001	1
Sevir.6G130300	35	58	78	130	301	0.000385109638679468	-0.0110096801405227	0.000858158474210469	0.00143006378777549	0.0136830120411881	0.999576055182529	1
Sevir.6G035500	35	59	78	130	302	4.11428712361247e-12	2.28067841472474e-12	2.44153889022567e-12	-3.98769208558911e-13	9.23527363712179e-12	1	1
Sevir.6G185800	17	31	53	36	137	0.0793611958072938	0.670135664828385	8.77003925521779	-8.94948053985996	18.4690166557134	0.000351976781304505	0.00557719348984448
Sevir.6G096400	35	58	76	129	298	0.00622281879611586	-0.00082028967213868	-0.0121460688081948	0.00406198069409571	0.023251157970545	0.999063606597304	1
Sevir.6G233150	35	56	78	123	292	0.0396905479494606	-0.0191921281183567	0.0884523493175938	-0.0577986749745119	0.205133700359923	0.976756318913383	1
Sevir.6G102732	35	59	78	130	302	4.11428712361247e-12	2.28067841472474e-12	2.44153889022567e-12	-3.98769208558911e-13	9.23527363712179e-12	1	1
Sevir.6G005501	7	0	27	81	115	-3.00433299965261	-22.466883	-0.245798551397733	20.039895288275	45.7569098393253	6.3882190448146e-10	2.40983567914405e-08
Sevir.6G200700	35	59	78	130	302	4.11428712361247e-12	2.28067841472474e-12	2.44153889022567e-12	-3.98769208558911e-13	9.23527363712179e-12	1	1
Sevir.6G038000	35	59	78	130	302	4.11428712361247e-12	2.28067841472474e-12	2.44153889022567e-12	-3.98769208558911e-13	9.23527363712179e-12	1	1
Sevir.6G162400	35	58	78	130	301	0.000385109638679468	-0.0110096801405227	0.000858158474210469	0.00143006378777549	0.0136830120411881	0.999576055182529	1
Sevir.6G084200	35	56	77	130	298	0.00622281879611586	-0.084541508089128	1.42573690766153e-05	0.0231119463091293	0.11389053056345	0.990119930764674	1
Sevir.6G206600	35	59	77	130	301	0.000385109638679468	0.000649127577039091	-0.00707639334214224	0.00143006378777549	0.00954069434563628	0.999752858272342	1
Sevir.6G052200	35	58	77	128	298	0.00622281879611586	-0.00082028967213868	1.42573690766153e-05	-0.000603134504660817	0.00766050034199197	0.999822087420765	1
Sevir.6G237122	35	58	76	129	298	0.00622281879611586	-0.00082028967213868	-0.0121460688081948	0.00406198069409571	0.023251157970545	0.999063606597304	1
Sevir.6G020400	35	59	78	128	300	0.00154541333747505	0.00260501066896256	0.00344389200245784	-0.0100473322746299	0.0176416482835254	0.999380087771216	1
Sevir.6G016200	35	59	78	130	302	4.11428712361247e-12	2.28067841472474e-12	2.44153889022567e-12	-3.98769208558911e-13	9.23527363712179e-12	1	1
Sevir.6G057100	35	59	78	129	301	0.000385109638679468	0.000649127577039091	0.000858158474210469	-0.00250351975694513	0.00439591544687416	0.999922585887767	1
Sevir.6G132100	34	59	78	130	301	-0.0224062634631129	0.000649127577039091	0.000858158474210469	0.00143006378777549	0.0253436133021379	0.998935067646811	1
Sevir.6G227600	35	59	78	130	302	4.11428712361247e-12	2.28067841472474e-12	2.44153889022567e-12	-3.98769208558911e-13	9.23527363712179e-12	1	1
Sevir.6G147500	35	59	78	125	297	0.00975579124997475	0.0164451885545077	0.021741045457028	-0.0634296468754374	0.111371672136948	0.990438704633408	1
Sevir.6G229500	35	56	77	130	298	0.00622281879611586	-0.084541508089128	1.42573690766153e-05	0.0231119463091293	0.11389053056345	0.990119930764674	1
Sevir.6G127554	35	59	78	130	302	4.11428712361247e-12	2.28067841472474e-12	2.44153889022567e-12	-3.98769208558911e-13	9.23527363712179e-12	1	1
Sevir.6G098357	28	50	63	100	241	0.000173167472179287	0.180750147866036	0.00915722430900077	-0.134955583992046	0.325036123639262	0.955253100468763	1
Sevir.6G255600	30	46	56	111	243	0.119924914591814	-0.0457350730567432	-0.728454292345783	0.391252264927822	1.28536654492216	0.732610833749647	1
Sevir.6G037500	33	59	76	129	297	-0.0586240854458961	0.0164451885545077	-0.00654565321495639	0.0103859536930655	0.0920008809084256	0.992779759005597	1
Sevir.6G156150	35	59	77	130	301	0.000385109638679468	0.000649127577039091	-0.00707639334214224	0.00143006378777549	0.00954069434563628	0.999752858272342	1
Sevir.6G257300	35	59	76	130	300	0.00154541333747505	0.00260501066896256	-0.0284004536828067	0.005739418667068	0.0382902963563123	0.998029989323596	1
Sevir.6G101557	35	56	76	130	297	0.00975579124997475	-0.0705443448167008	-0.00654565321495639	0.0362340673404727	0.123079856622105	0.988930706537328	1
Sevir.6G079700	35	59	77	130	301	0.000385109638679468	0.000649127577039091	-0.00707639334214224	0.00143006378777549	0.00954069434563628	0.999752858272342	1
Sevir.6G044600	33	58	77	125	293	-0.0269676224485702	0.0100451717484551	0.0231824682456822	-0.0100495191877299	0.0702447816304374	0.99515151319834	1
Sevir.6G203400	32	58	77	122	289	-0.0665845890184941	0.0419909263747314	0.0744672885674214	-0.0464544763359046	0.229497280296551	0.972692558313052	1
Sevir.6G237600	35	59	78	130	302	4.11428712361247e-12	2.28067841472474e-12	2.44153889022567e-12	-3.98769208558911e-13	9.23527363712179e-12	1	1
Sevir.6G140066	23	52	62	46	183	0.1513115666183	7.38452445009437	4.59375634567138	-13.6362076359588	25.7657999983429	1.06772148614364e-05	0.000218352240687291
Sevir.6G238950	9	16	14	9	48	2.1236312779609	4.67692199559619	0.207180656953158	-6.58244489057398	13.5901788210842	0.00351954620675305	0.0449624222143504
Sevir.6G133400	32	54	76	129	291	-0.0882473753482634	-0.142972015437173	0.00941210379670801	0.11137129706818	0.352002791650324	0.94996894315652	1
Sevir.6G140000	4	1	5	6	16	2.48287838693979	-1.44574251713589	0.182130157507586	-0.114340387431969	4.22509144901524	0.238161731119702	1
Sevir.6G069566	26	17	50	98	191	0.674582720268576	-11.0595277834365	0.00906941419967175	3.02917343012595	14.7723533480307	0.00202189396872506	0.0273003648470869
Sevir.6G223300	35	59	78	130	302	4.11428712361247e-12	2.28067841472474e-12	2.44153889022567e-12	-3.98769208558911e-13	9.23527363712179e-12	1	1
Sevir.6G111700	35	58	78	130	301	0.000385109638679468	-0.0110096801405227	0.000858158474210469	0.00143006378777549	0.0136830120411881	0.999576055182529	1
Sevir.6G102714	23	16	33	54	126	4.82896027532658	-3.01567601736998	0.00641648381338883	-0.00104798501453517	7.85210076152448	0.0491693038038344	0.451729751661196
Sevir.6G033384	2	1	6	4	13	0.161567965212243	-0.933476528782637	2.07951068807498	-0.455198239279025	3.62975342134889	0.304319333646513	1
Sevir.6G199600	35	57	75	130	297	0.00975579124997475	-0.0180423023308231	-0.0380570031222525	0.0362340673404727	0.102089164043523	0.991585542814085	1
Sevir.6G150500	26	54	66	82	228	-0.00679816478639437	2.00781407496587	0.859079806324333	-2.65608836860148	5.52978041467807	0.13686822931187	1
Sevir.6G045400	35	59	76	129	299	0.00348868896736635	0.00588076053742064	-0.0194366361365954	0.000659663701807563	0.02946574934319	0.9986666037431	1
Sevir.6G145300	18	36	47	59	160	-0.0159031335530742	0.719297100811715	0.779473406137027	-1.41561550847412	2.93028914897594	0.402498569107194	1
Sevir.6G195000	35	59	78	130	302	4.11428712361247e-12	2.28067841472474e-12	2.44153889022567e-12	-3.98769208558911e-13	9.23527363712179e-12	1	1
Sevir.6G064600	34	59	77	130	300	-0.0169733043413234	0.00260501066896256	-0.00301618765328275	0.005739418667068	0.0283339213306367	0.998742261826309	1
Sevir.6G125454	7	2	38	5	52	0.157260018462494	-6.55268032878264	44.9472455081964	-13.5009710434684	65.1581568989099	4.640113738998e-14	3.15675626323227e-12
Sevir.6G010500	27	41	65	75	208	0.347445884995706	0.00326499272583834	2.36769204759862	-2.36001999509578	5.07842292041594	0.166143881330966	1
Sevir.6G203000	33	56	78	128	295	-0.0413317199234952	-0.046238839357831	0.0429010850872449	0.00808471078775914	0.13855635515633	0.986839335636345	1
Sevir.6G028333	29	59	66	120	274	-0.239010961373588	0.559000665695946	-0.321270368766234	0.0357338436664221	1.15501583950219	0.763812328428456	1
Sevir.6G094233	17	9	43	37	106	1.8098394511849	-6.62002266234073	8.91474260502054	-1.63189755804765	18.9765022765938	0.000276474518418254	0.00449056329408064
Sevir.6G012775	4	5	5	8	22	0.824994826865302	0.114654529743507	-0.0818858781873353	-0.228240783750424	1.24977601854657	0.741092363465475	1
Sevir.6G013100	32	57	71	79	239	0.667955423541192	2.27563311377512	1.39257218390491	-5.54323669263211	9.87939741385333	0.0196196172681374	0.205984143409438
Sevir.6G009600	34	58	77	129	298	-0.00833143390066109	-0.00082028967213868	1.42573690766153e-05	0.00406198069409571	0.0132279616359721	0.999596971833263	1
Sevir.6G153901	35	59	78	130	302	4.11428712361247e-12	2.28067841472474e-12	2.44153889022567e-12	-3.98769208558911e-13	9.23527363712179e-12	1	1
Sevir.6G064100	35	59	78	130	302	4.11428712361247e-12	2.28067841472474e-12	2.44153889022567e-12	-3.98769208558911e-13	9.23527363712179e-12	1	1
Sevir.6G231000	35	59	78	130	302	4.11428712361247e-12	2.28067841472474e-12	2.44153889022567e-12	-3.98769208558911e-13	9.23527363712179e-12	1	1
Sevir.6G172801	35	59	78	130	302	4.11428712361247e-12	2.28067841472474e-12	2.44153889022567e-12	-3.98769208558911e-13	9.23527363712179e-12	1	1
Sevir.6G036550	6	37	53	6	102	-2.86656719539051	14.6273945425941	26.9705791320082	-32.7271966568521	77.1917375268449	1.22821206620975e-16	1.2099778409191e-14
Sevir.6G183566	35	59	78	130	302	4.11428712361247e-12	2.28067841472474e-12	2.44153889022567e-12	-3.98769208558911e-13	9.23527363712179e-12	1	1
Sevir.6G065600	18	54	63	48	183	-0.485422226057333	9.31432092946567	5.23842544184956	-12.0227564739363	27.0609250713088	5.71672455218659e-06	0.000123048893008157
Sevir.6G198000	35	59	75	126	295	0.0192507593262458	0.0324508752565722	-0.0186496933129119	-0.00766772244058005	0.0780190503363099	0.994337900352168	1
Sevir.6G196500	12	26	75	61	174	-3.30644514781224	-1.87960108817136	20.106194038088	-2.57979715870845	27.87203743278	3.86373043550541e-06	8.50585228835716e-05
Sevir.6G107966	31	47	75	130	283	-0.0985673210216887	-1.24243951466783	0.0497694626406677	0.549106310954488	1.93988260928468	0.584977566181206	1
Sevir.6G135700	35	59	78	130	302	4.11428712361247e-12	2.28067841472474e-12	2.44153889022567e-12	-3.98769208558911e-13	9.23527363712179e-12	1	1
Sevir.6G148700	35	59	78	130	302	4.11428712361247e-12	2.28067841472474e-12	2.44153889022567e-12	-3.98769208558911e-13	9.23527363712179e-12	1	1
Sevir.6G093250	35	36	75	130	276	0.283858579714647	-5.95589607003577	0.193632437055467	1.05432253333377	7.48770962013966	0.0578750867413444	0.509332579210718
Sevir.6G120025	35	57	78	128	298	0.00622281879611586	-0.0255042375579008	0.0138676510091857	-0.000603134504660817	0.0461978418678632	0.997395404723928	1
Sevir.6G155100	35	59	78	129	301	0.000385109638679468	0.000649127577039091	0.000858158474210469	-0.00250351975694513	0.00439591544687416	0.999922585887767	1
Sevir.6G187400	35	59	78	130	302	4.11428712361247e-12	2.28067841472474e-12	2.44153889022567e-12	-3.98769208558911e-13	9.23527363712179e-12	1	1
Sevir.6G068800	23	59	76	127	285	-3.04563509014438	0.198107537546277	0.0776484512450591	0.151970270550056	3.47336134948577	0.324233534636305	1
Sevir.6G078350	8	18	60	4	90	-0.566335119601628	0.00990026702742889	58.1168512721942	-31.1547154301181	89.8478020889413	2.36182058597648e-19	3.44704686548156e-17
Sevir.6G068100	35	59	78	130	302	4.11428712361247e-12	2.28067841472474e-12	2.44153889022567e-12	-3.98769208558911e-13	9.23527363712179e-12	1	1
Sevir.6G105100	33	58	75	118	284	0.000225251328982743	0.114144171557385	0.0370719740398203	-0.147864109237453	0.299305506163641	0.960159042907602	1
Sevir.6G029600	35	59	78	130	302	4.11428712361247e-12	2.28067841472474e-12	2.44153889022567e-12	-3.98769208558911e-13	9.23527363712179e-12	1	1
Sevir.6G213500	19	27	29	39	114	2.535734891976	1.00390703748293	-0.00668641116564027	-2.06758552547378	5.61391386609835	0.131981856146409	0.993850731540239
Sevir.6G030000	35	59	78	129	301	0.000385109638679468	0.000649127577039091	0.000858158474210469	-0.00250351975694513	0.00439591544687416	0.999922585887767	1
Sevir.6G255300	33	46	64	112	255	0.40205826422522	-0.292588556677602	-0.0525806006771993	0.0453760750267803	0.792603496606802	0.851235349362144	1
Sevir.6G201200	12	7	65	10	94	0.112277614035423	-7.03246467909085	68.302994884048	-22.93493669193	98.3826738691043	3.46116345885622e-21	6.95327379099162e-19
Sevir.6G039200	25	51	60	93	229	-0.0893285844426576	0.876374891385665	0.0123399414737019	-0.315427259775055	1.29347067707708	0.730684109731475	1
Sevir.6G030100	35	59	78	129	301	0.000385109638679468	0.000649127577039091	0.000858158474210469	-0.00250351975694513	0.00439591544687416	0.999922585887767	1
Sevir.6G041600	31	27	70	128	256	0.0597233197231954	-10.5893768370041	0.227780429467926	2.87559644250933	13.7524770287046	0.00326218736806585	0.042031019741267
Sevir.6G104600	35	58	77	130	300	0.00154541333747505	-0.00633343174099108	-0.00301618765328275	0.005739418667068	0.0166344513988169	0.999432239354924	1
Sevir.6G130100	35	59	77	130	301	0.000385109638679468	0.000649127577039091	-0.00707639334214224	0.00143006378777549	0.00954069434563628	0.999752858272342	1
Sevir.6G151500	35	59	78	130	302	4.11428712361247e-12	2.28067841472474e-12	2.44153889022567e-12	-3.98769208558911e-13	9.23527363712179e-12	1	1
Sevir.6G031100	7	4	38	11	60	0.000309082667495009	-5.08682401977981	32.6778990671035	-8.51268753540199	46.2777197049528	4.9504487910921e-10	1.8855136852793e-08
Sevir.6G209600	33	50	75	126	284	0.000225251328982743	-0.541928171252515	0.0370719740398203	0.114927146901307	0.694152543522625	0.874578460688524	1
Sevir.6G024400	35	59	77	130	301	0.000385109638679468	0.000649127577039091	-0.00707639334214224	0.00143006378777549	0.00954069434563628	0.999752858272342	1
Sevir.6G164900	35	59	78	130	302	4.11428712361247e-12	2.28067841472474e-12	2.44153889022567e-12	-3.98769208558911e-13	9.23527363712179e-12	1	1
Sevir.6G192900	35	59	78	130	302	4.11428712361247e-12	2.28067841472474e-12	2.44153889022567e-12	-3.98769208558911e-13	9.23527363712179e-12	1	1
Sevir.6G053500	34	59	77	129	299	-0.0122792150581839	0.00588076053742064	-0.000656436106972683	0.000659663701807563	0.0194760754043847	0.999281321116342	1
Sevir.6G229600	35	58	78	130	301	0.000385109638679468	-0.0110096801405227	0.000858158474210469	0.00143006378777549	0.0136830120411881	0.999576055182529	1
Sevir.6G247400	31	41	50	96	218	1.30186441215201	-0.0593147270044693	-0.705950992716227	0.0496690996391917	2.1167992315119	0.548521647977625	1
Sevir.6G133600	34	29	76	130	269	0.255902324544227	-10.5558713144259	0.612463681058891	1.74265570706364	13.1668930270927	0.00428924446023461	0.0536710833436489
Sevir.6G205300	35	58	76	130	299	0.00348868896736635	-0.00293268803443921	-0.0194366361365954	0.0129569538465564	0.0388149669849574	0.997989675746614	1
Sevir.6G131500	35	59	78	130	302	4.11428712361247e-12	2.28067841472474e-12	2.44153889022567e-12	-3.98769208558911e-13	9.23527363712179e-12	1	1
Sevir.6G176900	35	59	78	130	302	4.11428712361247e-12	2.28067841472474e-12	2.44153889022567e-12	-3.98769208558911e-13	9.23527363712179e-12	1	1
Sevir.6G051601	5	9	52	25	91	-2.9168414689395	-4.3342988044848	34.5509465022014	-5.12738536383385	46.9294721394596	3.59776302477341e-10	1.39520215165097e-08
Sevir.6G088500	34	56	76	127	293	5.45983016963122e-05	-0.0269356942339937	0.00139161435099672	0.00605874916984912	0.0344406560565358	0.998317546259623	1
Sevir.6G250400	35	59	78	129	301	0.000385109638679468	0.000649127577039091	0.000858158474210469	-0.00250351975694513	0.00439591544687416	0.999922585887767	1
Sevir.6G007100	20	42	55	86	203	-0.52859901860057	0.138193244548966	0.125929961747222	-0.0219234674260328	0.814645692322792	0.845960865225265	1
Sevir.6G187901	35	59	78	130	302	4.11428712361247e-12	2.28067841472474e-12	2.44153889022567e-12	-3.98769208558911e-13	9.23527363712179e-12	1	1
Sevir.6G032400	19	42	48	5	114	2.535734891976	17.475816263539	11.6947293901613	-39.5822970654417	71.2885776111179	2.26100157172401e-15	1.84144019898692e-13
Sevir.6G247000	35	58	78	129	300	0.00154541333747505	-0.00633343174099108	0.00344389200245784	-0.000149786156134936	0.0114725232370589	0.999674303583856	1
Sevir.6G096100	35	59	78	129	301	0.000385109638679468	0.000649127577039091	0.000858158474210469	-0.00250351975694513	0.00439591544687416	0.999922585887767	1
Sevir.6G069600	31	57	71	129	288	-0.169346950865062	0.00960434302866143	-0.153958778657201	0.203797827245974	0.536707899796898	0.9107559246058	1
Sevir.6G228700	35	59	78	130	302	4.11428712361247e-12	2.28067841472474e-12	2.44153889022567e-12	-3.98769208558911e-13	9.23527363712179e-12	1	1
Sevir.6G144300	35	57	75	130	297	0.00975579124997475	-0.0180423023308231	-0.0380570031222525	0.0362340673404727	0.102089164043523	0.991585542814085	1
Sevir.6G214800	35	59	78	130	302	4.11428712361247e-12	2.28067841472474e-12	2.44153889022567e-12	-3.98769208558911e-13	9.23527363712179e-12	1	1
Sevir.6G069533	27	34	49	113	223	0.0516746819690886	-2.10053815042814	-1.2829272053294	3.01296839585213	6.44810843357876	0.0917315975499033	0.742725822551991
Sevir.6G248100	34	59	77	125	295	-0.00104183492337972	0.0324508752565722	0.00856782642706708	-0.0310837380406943	0.0731442746477133	0.994852700914691	1
Sevir.6G011101	28	58	65	125	276	-0.496897331017373	0.308642495370643	-0.55408975761055	0.322717776529003	1.68234736052757	0.640865486612312	1
Sevir.6G095600	35	59	78	130	302	4.11428712361247e-12	2.28067841472474e-12	2.44153889022567e-12	-3.98769208558911e-13	9.23527363712179e-12	1	1
Sevir.6G119225	32	51	70	118	271	0.0111860746359586	-0.0713581185509863	6.28943871280277e-07	0.0154927417838986	0.0980375639147148	0.992071879331683	1
Sevir.6G091400	29	52	68	110	259	-0.0344265382871166	0.0387728987153234	0.0182852539214254	-0.0199149189649442	0.11139960988881	0.990435186364415	1
Sevir.6G182401	35	58	71	129	293	0.0320396928370053	0.0100451717484551	-0.288866924072606	0.0654966970881924	0.396448485746259	0.940975173580404	1
Sevir.6G025900	35	59	78	130	302	4.11428712361247e-12	2.28067841472474e-12	2.44153889022567e-12	-3.98769208558911e-13	9.23527363712179e-12	1	1
Sevir.6G004450	29	59	77	126	291	-0.662030492839735	0.0812347883185183	0.0450984274776111	0.00431374474216879	0.792677453378034	0.851217676518352	1
Sevir.6G245000	14	11	55	12	92	1.04486299826303	-2.70563742146835	41.0679064971161	-19.2387713999527	64.0571783168002	7.98017030339746e-14	5.24785833507632e-12
Sevir.6G080900	35	59	78	130	302	4.11428712361247e-12	2.28067841472474e-12	2.44153889022567e-12	-3.98769208558911e-13	9.23527363712179e-12	1	1
Sevir.6G075000	35	59	78	130	302	4.11428712361247e-12	2.28067841472474e-12	2.44153889022567e-12	-3.98769208558911e-13	9.23527363712179e-12	1	1
Sevir.6G038066	31	50	73	128	282	-0.0865760349260212	-0.470763568211752	0.000376406429332899	0.359849383270883	0.91756539283799	0.82118693927301	1
Sevir.6G078900	35	59	77	130	301	0.000385109638679468	0.000649127577039091	-0.00707639334214224	0.00143006378777549	0.00954069434563628	0.999752858272342	1
Sevir.6G094800	35	59	78	130	302	4.11428712361247e-12	2.28067841472474e-12	2.44153889022567e-12	-3.98769208558911e-13	9.23527363712179e-12	1	1
Sevir.6G090600	35	59	78	130	302	4.11428712361247e-12	2.28067841472474e-12	2.44153889022567e-12	-3.98769208558911e-13	9.23527363712179e-12	1	1
Sevir.6G253900	35	59	78	130	302	4.11428712361247e-12	2.28067841472474e-12	2.44153889022567e-12	-3.98769208558911e-13	9.23527363712179e-12	1	1
Sevir.6G113500	35	59	78	130	302	4.11428712361247e-12	2.28067841472474e-12	2.44153889022567e-12	-3.98769208558911e-13	9.23527363712179e-12	1	1
Sevir.6G080200	16	27	55	56	154	-0.191280175692118	-0.316556014760092	5.82795440866679	-1.59768548625297	7.93347608537197	0.0474067487889282	0.437892702300615
Sevir.6G003700	35	59	75	129	298	0.00622281879611586	0.0104896644318415	-0.0502630853265401	0.00406198069409571	0.0710375492485932	0.995070371383982	1
Sevir.6G097657	4	1	5	5	15	2.94222267940244	-1.27170600494495	0.327164094674758	-0.328748657357014	4.86984143637917	0.181579893391069	1
Sevir.6G155800	2	7	43	11	63	-3.84916799282157	-2.28911299102444	43.905647038606	-9.58098921466856	59.6249172371205	7.06930119430029e-13	4.05993454687909e-11
Sevir.6G211400	34	53	71	126	284	0.0358396313464683	-0.111158199139326	-0.0753515332861747	0.114927146901307	0.337276510673276	0.95287186435533	1
Sevir.6G006900	35	59	77	130	301	0.000385109638679468	0.000649127577039091	-0.00707639334214224	0.00143006378777549	0.00954069434563628	0.999752858272342	1
Sevir.6G048600	35	59	78	130	302	4.11428712361247e-12	2.28067841472474e-12	2.44153889022567e-12	-3.98769208558911e-13	9.23527363712179e-12	1	1
Sevir.6G246400	35	59	78	130	302	4.11428712361247e-12	2.28067841472474e-12	2.44153889022567e-12	-3.98769208558911e-13	9.23527363712179e-12	1	1
Sevir.6G008200	35	59	76	128	298	0.00622281879611586	0.0104896644318415	-0.0121460688081948	-0.000603134504660817	0.029461686540813	0.998666877888885	1
Sevir.6G140300	27	51	53	85	216	0.154542555921791	1.83568496818203	-0.139336817892766	-0.684905376123404	2.81446971811999	0.421123479765224	1
Sevir.6G076750	27	59	70	129	285	-1.10077501080388	0.198107537546277	-0.176971581908033	0.325357353848563	1.80121148410676	0.614671338741673	1
Sevir.6G257900	0	1	0	0	1	-0.115894	3.31400927417429	-0.2582781	-0.4304636	4.11864497417429	0.248934335402676	1
Sevir.6G106800	22	27	42	45	136	2.46915755352102	0.0069742814195171	1.34528749855709	-3.13297981094685	6.95439914444448	0.0733655171603706	0.61855969603217
Sevir.6G076400	5	17	57	4	83	-2.21817018883729	0.0379807257393806	58.9968866862527	-28.1763008326582	89.4293384334875	2.90484729868949e-19	4.14511190577341e-17
Sevir.6G045300	35	59	77	130	301	0.000385109638679468	0.000649127577039091	-0.00707639334214224	0.00143006378777549	0.00954069434563628	0.999752858272342	1
Sevir.6G047500	35	59	78	130	302	4.11428712361247e-12	2.28067841472474e-12	2.44153889022567e-12	-3.98769208558911e-13	9.23527363712179e-12	1	1
Sevir.6G119450	35	59	77	130	301	0.000385109638679468	0.000649127577039091	-0.00707639334214224	0.00143006378777549	0.00954069434563628	0.999752858272342	1
Sevir.6G102600	35	59	78	130	302	4.11428712361247e-12	2.28067841472474e-12	2.44153889022567e-12	-3.98769208558911e-13	9.23527363712179e-12	1	1
Sevir.6G060900	35	58	78	130	301	0.000385109638679468	-0.0110096801405227	0.000858158474210469	0.00143006378777549	0.0136830120411881	0.999576055182529	1
Sevir.6G230200	35	58	78	130	301	0.000385109638679468	-0.0110096801405227	0.000858158474210469	0.00143006378777549	0.0136830120411881	0.999576055182529	1
Sevir.6G179500	28	55	76	124	283	-0.701897121416237	-0.00150092995482134	0.115639176695555	0.0389683791974096	0.858005607264022	0.835548332245984	1
Sevir.6G032700	33	53	62	121	269	0.106777848986733	0.00380256340360122	-0.804623473821051	0.233992217912356	1.14919610412374	0.765213149469014	1
Sevir.6G203700	32	59	76	99	266	0.0445715647606946	0.951852775942439	0.775249547762564	-2.09909076561525	3.87076465408094	0.275761616684634	1
Sevir.6G003100	35	59	77	130	301	0.000385109638679468	0.000649127577039091	-0.00707639334214224	0.00143006378777549	0.00954069434563628	0.999752858272342	1
Sevir.6G244700	35	58	78	130	301	0.000385109638679468	-0.0110096801405227	0.000858158474210469	0.00143006378777549	0.0136830120411881	0.999576055182529	1
Sevir.6G056800	35	59	78	130	302	4.11428712361247e-12	2.28067841472474e-12	2.44153889022567e-12	-3.98769208558911e-13	9.23527363712179e-12	1	1
Sevir.6G242200	34	59	78	128	299	-0.0122792150581839	0.00588076053742064	0.00777453411617841	-0.0039013487705317	0.0298358584823146	0.99864155310602	1
Sevir.6G234700	34	58	77	129	298	-0.00833143390066109	-0.00082028967213868	1.42573690766153e-05	0.00406198069409571	0.0132279616359721	0.999596971833263	1
Sevir.6G148800	35	58	75	128	296	0.0140957027069005	0.000512759196950449	-0.0275135696868547	0.00266546379185458	0.0447874953825602	0.997512711540961	1
Sevir.6G038250	16	55	55	125	251	-5.88985233887086	0.725264197518784	-1.4898810256362	2.66020787379285	10.7652054358187	0.013065671868545	0.144034482135103
Sevir.6G203600	26	42	47	78	193	0.589906173944549	0.489176148411607	-0.162680476072148	-0.310558827026131	1.55232162545444	0.67024822111393	1
Sevir.6G006700	35	56	77	130	298	0.00622281879611586	-0.084541508089128	1.42573690766153e-05	0.0231119463091293	0.11389053056345	0.990119930764674	1
Sevir.6G259300	1	0	1	0	2	2.54607519346989	-0.3907284	0.452453978402427	-0.8609272	4.25018477187232	0.235685221069672	1
Sevir.6G087400	35	59	78	130	302	4.11428712361247e-12	2.28067841472474e-12	2.44153889022567e-12	-3.98769208558911e-13	9.23527363712179e-12	1	1
Sevir.6G220100	35	59	78	130	302	4.11428712361247e-12	2.28067841472474e-12	2.44153889022567e-12	-3.98769208558911e-13	9.23527363712179e-12	1	1
Sevir.6G177000	30	56	65	55	206	1.5718190885719	6.16769972723573	2.61468776262384	-12.7886438480727	23.1428504265042	3.77068309769667e-05	0.000706785780200531
Sevir.6G155600	33	34	78	100	245	0.747162683173188	-4.01587677855295	3.42509028612546	-0.283042996498299	8.4711727443499	0.0372144363743695	0.356340401231066
Sevir.6G249500	35	59	78	130	302	4.11428712361247e-12	2.28067841472474e-12	2.44153889022567e-12	-3.98769208558911e-13	9.23527363712179e-12	1	1
Sevir.6G129462	0	0	0	0	0	NA	NA	NA	NA	NA	NA	NA
Sevir.6G060200	27	20	75	109	231	0.0019500522905055	-13.9925848738949	3.94297706115718	0.919669065087484	18.85718105243	0.000292631845752948	0.00472155722652977
Sevir.6G207500	35	55	76	125	291	0.0481905085953354	-0.060265187550565	0.00941210379670801	-0.000560221037817302	0.118428020980426	0.989537799862727	1
Sevir.6G171700	35	59	78	130	302	4.11428712361247e-12	2.28067841472474e-12	2.44153889022567e-12	-3.98769208558911e-13	9.23527363712179e-12	1	1
Sevir.6G181900	35	57	78	129	299	0.00348868896736635	-0.0342230441212523	0.00777453411617841	0.000659663701807563	0.0461459309066047	0.997399753147507	1
Sevir.6G222100	35	58	78	129	300	0.00154541333747505	-0.00633343174099108	0.00344389200245784	-0.000149786156134936	0.0114725232370589	0.999674303583856	1
Sevir.6G155300	22	27	46	81	176	0.125923564084422	-1.58575976291508	0.00648763522200566	0.362200691770573	2.08037165399208	0.555893906647956	1
Sevir.6G042000	34	56	76	117	283	0.0440514392310851	0.00916737247547777	0.115639176695555	-0.190803883873137	0.359661872275254	0.948443352293053	1
Sevir.6G084300	35	59	78	130	302	4.11428712361247e-12	2.28067841472474e-12	2.44153889022567e-12	-3.98769208558911e-13	9.23527363712179e-12	1	1
Sevir.6G259500	35	59	78	130	302	4.11428712361247e-12	2.28067841472474e-12	2.44153889022567e-12	-3.98769208558911e-13	9.23527363712179e-12	1	1
Sevir.6G116832	35	59	78	130	302	4.11428712361247e-12	2.28067841472474e-12	2.44153889022567e-12	-3.98769208558911e-13	9.23527363712179e-12	1	1
Sevir.6G216300	19	32	42	79	172	-0.0437409865422333	-0.0764363299678409	-0.132248096533513	0.332310560110896	0.584735973154483	0.899917659121964	1
Sevir.6G248300	21	34	61	57	173	0.0450452638176147	0.00120721124551646	5.95928625301078	-4.09839069047262	10.1039294185465	0.0177030450441398	0.188433329664346
Sevir.6G247225	1	5	14	5	25	-1.24249297547759	0.00275007417428577	8.81182966535006	-3.08466679441421	13.1417395094161	0.00433989940670694	0.0542254553187276
Sevir.6G099657	35	59	78	130	302	4.11428712361247e-12	2.28067841472474e-12	2.44153889022567e-12	-3.98769208558911e-13	9.23527363712179e-12	1	1
Sevir.6G092600	33	57	78	130	298	-0.0683499442195673	-0.0255042375579008	0.0138676510091857	0.0231119463091293	0.130833779095783	0.987896349865258	1
Sevir.6G012200	35	58	75	129	297	0.00975579124997475	-9.25024342535161e-06	-0.0380570031222525	0.0103859536930655	0.0582079983087181	0.996329530635955	1
Sevir.6G067600	35	59	78	130	302	4.11428712361247e-12	2.28067841472474e-12	2.44153889022567e-12	-3.98769208558911e-13	9.23527363712179e-12	1	1
Sevir.6G049000	32	25	67	48	172	7.30388528038572	-2.20237014045889	11.47319514475	-9.15816323680428	30.1376138023988	1.29106490632049e-06	3.04225726867461e-05
Sevir.6G202000	35	59	78	130	302	4.11428712361247e-12	2.28067841472474e-12	2.44153889022567e-12	-3.98769208558911e-13	9.23527363712179e-12	1	1
Sevir.6G068300	35	59	78	130	302	4.11428712361247e-12	2.28067841472474e-12	2.44153889022567e-12	-3.98769208558911e-13	9.23527363712179e-12	1	1
Sevir.6G125100	18	36	40	73	167	-0.0947656728652209	0.348959221136972	-0.227489950824957	0.0172190289420123	0.688433873769163	0.875920988297346	1
Sevir.6G142350	0	1	3	1	5	-0.57947	0.000550014834857157	2.26062250224874	-0.616933358882842	3.45757587596644	0.326306213886616	1
Sevir.6G138801	4	0	7	2	13	4.12640586084897	-2.5397346	3.95130624487984	-2.31081965981976	12.9282663655486	0.00479432967676829	0.0593398207213446
Sevir.6G139200	31	53	67	104	255	0.0708522974476002	0.203259287668897	0.0197008117529165	-0.303114503466969	0.596926900336384	0.897135527615334	1
Sevir.6G208432	35	59	78	130	302	4.11428712361247e-12	2.28067841472474e-12	2.44153889022567e-12	-3.98769208558911e-13	9.23527363712179e-12	1	1
Sevir.6G217500	33	57	77	125	292	-0.0209024773199696	-3.76533981317295e-05	0.0332184064930988	-0.00384692850001652	0.0580054657112166	0.996348449734798	1
Sevir.6G061600	35	57	78	129	299	0.00348868896736635	-0.0342230441212523	0.00777453411617841	0.000659663701807563	0.0461459309066047	0.997399753147507	1
Sevir.6G053800	35	59	78	130	302	4.11428712361247e-12	2.28067841472474e-12	2.44153889022567e-12	-3.98769208558911e-13	9.23527363712179e-12	1	1
Sevir.6G254500	35	59	78	130	302	4.11428712361247e-12	2.28067841472474e-12	2.44153889022567e-12	-3.98769208558911e-13	9.23527363712179e-12	1	1
Sevir.6G212800	35	59	77	130	301	0.000385109638679468	0.000649127577039091	-0.00707639334214224	0.00143006378777549	0.00954069434563628	0.999752858272342	1
Sevir.6G230000	35	59	78	130	302	4.11428712361247e-12	2.28067841472474e-12	2.44153889022567e-12	-3.98769208558911e-13	9.23527363712179e-12	1	1
Sevir.6G122600	35	59	76	129	299	0.00348868896736635	0.00588076053742064	-0.0194366361365954	0.000659663701807563	0.02946574934319	0.9986666037431	1
Sevir.6G206400	35	59	78	130	302	4.11428712361247e-12	2.28067841472474e-12	2.44153889022567e-12	-3.98769208558911e-13	9.23527363712179e-12	1	1
Sevir.6G149800	34	59	77	130	300	-0.0169733043413234	0.00260501066896256	-0.00301618765328275	0.005739418667068	0.0283339213306367	0.998742261826309	1
Sevir.6G192800	34	55	75	128	292	0.000746600350674713	-0.0734058156753918	-0.00230796379215387	0.0422554454876335	0.118715825305854	0.989500539187922	1
Sevir.6G065875	20	59	76	50	205	-0.59451270622398	8.96675125951555	10.0372111639261	-16.5752428099294	36.173717939595	6.88108676694337e-08	1.95185112346055e-06
Sevir.6G121200	35	59	78	130	302	4.11428712361247e-12	2.28067841472474e-12	2.44153889022567e-12	-3.98769208558911e-13	9.23527363712179e-12	1	1
Sevir.6G148000	33	59	78	130	300	-0.089925024591437	0.00260501066896256	0.00344389200245784	0.005739418667068	0.101713345929925	0.991631025896632	1
Sevir.6G223800	21	37	66	91	215	-0.615820719257895	-0.595977914160916	1.97417031600906	-0.0259481141584139	3.21191706358628	0.360091490830411	1
Sevir.6G163600	35	59	78	129	301	0.000385109638679468	0.000649127577039091	0.000858158474210469	-0.00250351975694513	0.00439591544687416	0.999922585887767	1
Sevir.6G167201	31	58	78	130	297	-0.33991189174794	-9.25024342535161e-06	0.021741045457028	0.0362340673404727	0.397896254788866	0.940676735743623	1
Sevir.6G071100	9	5	9	94	117	-1.53322642172755	-13.9513389799518	-14.8990115470187	37.8061775713158	68.1897545200138	1.0418782057512e-14	7.78764538025026e-13
Sevir.6G212900	35	59	77	130	301	0.000385109638679468	0.000649127577039091	-0.00707639334214224	0.00143006378777549	0.00954069434563628	0.999752858272342	1
Sevir.6G027100	34	59	78	130	301	-0.0224062634631129	0.000649127577039091	0.000858158474210469	0.00143006378777549	0.0253436133021379	0.998935067646811	1
Sevir.6G140400	8	9	63	9	89	-0.519383536675804	-4.04595594615862	69.6514314051513	-22.4255213027815	96.6422921907672	8.19110780797993e-21	1.52586934831708e-18
Sevir.6G139400	4	50	29	53	136	-8.7767103984635	20.6622715340861	-1.06832206524179	-0.524834272864053	31.0321382706555	8.36905611868783e-07	2.04546758992433e-05
Sevir.6G032001	4	11	24	6	45	-0.283167559800814	0.55485686611308	13.1814976271021	-9.22932343553136	23.2488454885474	3.58360075982361e-05	0.000675168190169924
Sevir.6G237166	35	58	78	129	300	0.00154541333747505	-0.00633343174099108	0.00344389200245784	-0.000149786156134936	0.0114725232370589	0.999674303583856	1
Sevir.6G066800	33	58	78	106	275	0.0400045722815676	0.3401441982629	0.684674473093591	-1.29418404377471	2.35900728741276	0.501311014445626	1
Sevir.6G070525	5	13	4	72	94	-3.18886961354782	-1.56690519931334	-16.9371704309455	24.5787922536517	46.2717374974583	4.96497037510832e-10	1.88963969075816e-08
Sevir.6G183500	35	59	78	130	302	4.11428712361247e-12	2.28067841472474e-12	2.44153889022567e-12	-3.98769208558911e-13	9.23527363712179e-12	1	1
Sevir.6G089900	35	59	78	130	302	4.11428712361247e-12	2.28067841472474e-12	2.44153889022567e-12	-3.98769208558911e-13	9.23527363712179e-12	1	1
Sevir.6G011600	35	59	75	130	299	0.00348868896736635	0.00588076053742064	-0.0641151342050466	0.0129569538465564	0.08644153755639	0.993413297362723	1
Sevir.6G108800	35	59	78	130	302	4.11428712361247e-12	2.28067841472474e-12	2.44153889022567e-12	-3.98769208558911e-13	9.23527363712179e-12	1	1
Sevir.6G115400	23	50	65	126	264	-1.8858487677695	-0.0481665478625546	-0.148813201138304	1.3437812640908	3.42660978086116	0.330406066919037	1
Sevir.6G198200	33	57	74	130	294	-0.0337799026443236	-0.00332597684440291	-0.0492459886509717	0.0937059700684367	0.180057838208135	0.980742565894796	1
Sevir.6G250600	35	59	78	130	302	4.11428712361247e-12	2.28067841472474e-12	2.44153889022567e-12	-3.98769208558911e-13	9.23527363712179e-12	1	1
Sevir.6G133800	35	59	78	130	302	4.11428712361247e-12	2.28067841472474e-12	2.44153889022567e-12	-3.98769208558911e-13	9.23527363712179e-12	1	1
Sevir.6G170200	12	15	14	25	66	2.47498448059591	0.34396358923052	-0.544414132329569	-0.409430880437578	3.77279308259357	0.287066651526768	1
Sevir.6G235850	35	59	76	130	300	0.00154541333747505	0.00260501066896256	-0.0284004536828067	0.005739418667068	0.0382902963563123	0.998029989323596	1
Sevir.6G031868	26	20	42	115	203	0.260059761434966	-9.74493274615623	-2.07502258671805	8.72741427846258	20.8074293727718	0.000115428826556639	0.00200175623792941
Sevir.6G236300	17	54	43	65	179	-0.676076267182119	10.3554936787275	-0.22591389179987	-1.88538359776553	13.142867435475	0.00433761532567105	0.054210138546835
Sevir.6G174500	34	59	78	130	301	-0.0224062634631129	0.000649127577039091	0.000858158474210469	0.00143006378777549	0.0253436133021379	0.998935067646811	1
Sevir.6G022232	2	4	34	5	45	-1.9822143899502	-2.61135169303975	43.0846403592536	-10.661460219119	58.3396666613626	1.33010530843401e-12	7.32673491832874e-11
Sevir.6G211500	35	59	78	130	302	4.11428712361247e-12	2.28067841472474e-12	2.44153889022567e-12	-3.98769208558911e-13	9.23527363712179e-12	1	1
Sevir.6G086200	34	56	74	127	291	0.00223988076425098	-0.0127380508953957	-0.0178702926576823	0.0240334319820131	0.0568816562993421	0.996452861099589	1
Sevir.6G019300	34	57	76	113	280	0.0740056832228467	0.0965397356866235	0.187479200374435	-0.470406528125093	0.828431147408998	0.84265528421938	1
Sevir.6G004700	28	57	29	127	241	0.000173167472179287	2.0889043410467	-17.7561426944933	5.21436501538077	25.0595852183929	1.50038401388423e-05	0.00030004089527919
Sevir.6G210600	35	59	78	130	302	4.11428712361247e-12	2.28067841472474e-12	2.44153889022567e-12	-3.98769208558911e-13	9.23527363712179e-12	1	1
Sevir.6G023700	35	59	78	130	302	4.11428712361247e-12	2.28067841472474e-12	2.44153889022567e-12	-3.98769208558911e-13	9.23527363712179e-12	1	1
Sevir.6G028000	33	56	76	128	293	-0.0269676224485702	-0.0269356942339937	0.00139161435099672	0.0278491333869928	0.0831440644205533	0.993780453123436	1
Sevir.6G065000	14	19	17	13	63	6.14577564825712	3.63859335836377	0.0326142034381438	-7.35095248660319	17.1679356966622	0.0006527014166588	0.00982516240888574
Sevir.6G240000	35	56	74	120	285	0.117522014039448	0.00185297407214101	0.00207418092415973	-0.058637717770525	0.180086886806273	0.980738071651713	1
Sevir.6G033312	26	58	70	124	278	-1.20024525745071	0.250535475979488	-0.0451903192222634	0.156754148607435	1.6527252012599	0.647494689374708	1
Sevir.6G184400	35	59	76	127	297	0.00975579124997475	0.0164451885545077	-0.00654565321495639	-0.00562057072985132	0.0383672037492901	0.998024096580848	1
Sevir.6G053700	35	59	76	128	298	0.00622281879611586	0.0104896644318415	-0.0121460688081948	-0.000603134504660817	0.029461686540813	0.998666877888885	1
Sevir.6G050800	35	59	77	130	301	0.000385109638679468	0.000649127577039091	-0.00707639334214224	0.00143006378777549	0.00954069434563628	0.999752858272342	1
Sevir.6G070300	13	5	10	99	127	-0.200656672384444	-15.8188606980658	-15.849976618744	35.9482131216823	67.8177071108766	1.25155949194003e-14	9.21190943291723e-13
Sevir.6G201600	35	58	78	130	301	0.000385109638679468	-0.0110096801405227	0.000858158474210469	0.00143006378777549	0.0136830120411881	0.999576055182529	1
Sevir.6G031784	27	49	47	118	241	-0.0309964401622688	0.0780702211305405	-3.73380378042292	1.95965824491052	5.80252868662626	0.121623010045667	0.934669000692986
Sevir.6G248001	34	59	78	130	301	-0.0224062634631129	0.000649127577039091	0.000858158474210469	0.00143006378777549	0.0253436133021379	0.998935067646811	1
Sevir.6G146700	35	58	75	130	298	0.00622281879611586	-0.00082028967213868	-0.0502630853265401	0.0231119463091293	0.080418140103924	0.994078981750638	1
Sevir.6G095166	29	55	75	119	278	-0.321521422361018	0.00873446826336149	0.142498875637801	-0.00373866222879086	0.476493428490972	0.92402450741557	1
Sevir.6G219900	35	59	78	130	302	4.11428712361247e-12	2.28067841472474e-12	2.44153889022567e-12	-3.98769208558911e-13	9.23527363712179e-12	1	1
Sevir.6G047100	34	47	67	126	274	0.158722391614588	-0.796531562229916	-0.200645584295598	0.549826356642231	1.70572589478233	0.635661549315582	1
Sevir.6G031600	28	20	45	114	207	0.670262441356499	-10.3314909926073	-1.33982758178662	6.95478655365725	19.2963675694077	0.000237408712042848	0.00390376212373397
Sevir.6G014001	10	14	17	7	48	3.5391086394579	2.27861565287833	1.70878454826256	-9.03372702763117	16.56023586823	0.000870250118441156	0.0127338397793498
Sevir.6G174700	35	59	78	130	302	4.11428712361247e-12	2.28067841472474e-12	2.44153889022567e-12	-3.98769208558911e-13	9.23527363712179e-12	1	1
Sevir.6G215100	5	3	16	28	52	-0.17484107064413	-5.04485773976093	0.491608556577747	1.40895733116806	7.12026469815088	0.0681617285659739	0.582061848804419
Sevir.6G225900	34	53	51	128	266	0.326420508655628	0.0205389043442434	-4.56114844680236	1.59087474166312	6.49898260146534	0.0897026363072541	0.728978956058225
Sevir.6G062700	20	18	65	111	214	-0.929492424186523	-13.5576631179087	1.71233689299305	3.86981406344608	20.0693064985344	0.000164220074860068	0.00277919620213731
Sevir.6G255500	35	59	78	130	302	4.11428712361247e-12	2.28067841472474e-12	2.44153889022567e-12	-3.98769208558911e-13	9.23527363712179e-12	1	1
Sevir.6G256700	35	58	78	129	300	0.00154541333747505	-0.00633343174099108	0.00344389200245784	-0.000149786156134936	0.0114725232370589	0.999674303583856	1
Sevir.6G124454	33	19	75	126	253	0.461567404653878	-18.7308219350866	1.4267703949696	2.68265517992084	23.3018149146309	3.49360519603096e-05	0.000659920379728149
Sevir.6G243400	34	55	76	129	294	-0.00015569830747286	-0.103405920330661	5.77813089864773e-05	0.0471859368940151	0.150805336841136	0.985110485373581	1
Sevir.6G194400	35	59	78	129	301	0.000385109638679468	0.000649127577039091	0.000858158474210469	-0.00250351975694513	0.00439591544687416	0.999922585887767	1
Sevir.6G139966	14	24	59	38	135	-0.173101702519991	-0.213719316476953	16.7025089313904	-6.96090371210457	24.0502336624919	2.43839584900651e-05	0.000472622559791545
Sevir.6G113850	35	59	78	130	302	4.11428712361247e-12	2.28067841472474e-12	2.44153889022567e-12	-3.98769208558911e-13	9.23527363712179e-12	1	1
Sevir.6G145100	35	58	75	130	298	0.00622281879611586	-0.00082028967213868	-0.0502630853265401	0.0231119463091293	0.080418140103924	0.994078981750638	1
Sevir.6G058700	23	18	66	37	144	2.38676274091076	-3.64939621689214	22.3138619933469	-10.072120424674	38.4221413758237	2.3007032225208e-08	7.00620262495428e-07
Sevir.6G094100	35	58	78	128	299	0.00348868896736635	-0.00293268803443921	0.00777453411617841	-0.0039013487705317	0.0180972598885157	0.999356006625922	1
Sevir.6G081500	29	47	75	129	280	-0.366859497915583	-1.08442946018213	0.0994751679546744	0.595239913738716	2.1460040397911	0.542662041145717	1
Sevir.6G141000	35	59	77	129	300	0.00154541333747505	0.00260501066896256	-0.00301618765328275	-0.000149786156134936	0.0073163978158553	0.999833922143162	1
Sevir.6G241500	35	58	78	130	301	0.000385109638679468	-0.0110096801405227	0.000858158474210469	0.00143006378777549	0.0136830120411881	0.999576055182529	1
Sevir.6G004000	33	53	73	127	286	-0.000640319501507308	-0.147846561383107	-0.0101887755701816	0.122749100373307	0.281424756828103	0.963483267431465	1
Sevir.6G102000	35	59	78	130	302	4.11428712361247e-12	2.28067841472474e-12	2.44153889022567e-12	-3.98769208558911e-13	9.23527363712179e-12	1	1
Sevir.6G244400	32	55	69	128	284	-0.0253754796702281	-0.00421219921554378	-0.258088308267304	0.270289863670384	0.557965850823459	0.905983996641591	1
Sevir.6G110800	35	59	77	130	301	0.000385109638679468	0.000649127577039091	-0.00707639334214224	0.00143006378777549	0.00954069434563628	0.999752858272342	1
Sevir.6G012550	35	58	76	130	299	0.00348868896736635	-0.00293268803443921	-0.0194366361365954	0.0129569538465564	0.0388149669849574	0.997989675746614	1
Sevir.6G027900	27	50	50	101	228	0.0125632635048542	0.668531834367169	-1.34130544917604	0.0830094834181533	2.10541003046622	0.550819052954732	1
Sevir.6G199500	35	57	77	129	298	0.00622281879611586	-0.0255042375579008	1.42573690766153e-05	0.00406198069409571	0.035803294417189	0.998217443460199	1
Sevir.6G119700	35	57	75	130	297	0.00975579124997475	-0.0180423023308231	-0.0380570031222525	0.0362340673404727	0.102089164043523	0.991585542814085	1
Sevir.6G260100	9	17	14	22	62	0.458242924872951	1.97207114897369	-0.253112024737929	-0.823729788652852	3.50715588723742	0.319835211499267	1
Sevir.6G230900	35	58	77	129	299	0.00348868896736635	-0.00293268803443921	-0.000656436106972683	0.000659663701807563	0.00773747681058581	0.999819403234724	1
Sevir.6G098400	35	59	78	130	302	4.11428712361247e-12	2.28067841472474e-12	2.44153889022567e-12	-3.98769208558911e-13	9.23527363712179e-12	1	1
Sevir.6G139900	26	51	56	69	202	0.286411195897514	3.3724586867689	0.280843854158539	-3.70695719111904	7.64667092794399	0.053907225926176	0.482161161565084
Sevir.6G248601	34	58	77	130	299	-0.0122792150581839	-0.00293268803443921	-0.000656436106972683	0.0129569538465564	0.0288252930461521	0.998709592441843	1
Sevir.6G137900	35	59	78	129	301	0.000385109638679468	0.000649127577039091	0.000858158474210469	-0.00250351975694513	0.00439591544687416	0.999922585887767	1
Sevir.6G063600	35	59	78	130	302	4.11428712361247e-12	2.28067841472474e-12	2.44153889022567e-12	-3.98769208558911e-13	9.23527363712179e-12	1	1
Sevir.6G177550	33	58	71	128	290	-0.0110445081980382	0.0319008604217151	-0.203136592597496	0.0802722747668582	0.326354235984107	0.954998098088262	1
Sevir.6G207150	32	51	74	116	273	0.00411757592067681	-0.102176922078085	0.172750857008738	-0.0195713920790734	0.298616747086573	0.960288422608246	1
Sevir.6G078675	32	41	74	130	277	-0.000328152441677839	-3.17885224363528	0.0843783536584309	0.971261335740507	4.2348200854759	0.237198774037946	1
Sevir.6G239400	24	28	73	118	243	-0.615159065338761	-7.98797688869399	1.67021419388095	1.71591111861497	11.9892612665287	0.00742003754512405	0.0875031499451231
Sevir.6G224850	35	59	78	130	302	4.11428712361247e-12	2.28067841472474e-12	2.44153889022567e-12	-3.98769208558911e-13	9.23527363712179e-12	1	1
Sevir.6G029700	35	59	78	130	302	4.11428712361247e-12	2.28067841472474e-12	2.44153889022567e-12	-3.98769208558911e-13	9.23527363712179e-12	1	1
Sevir.6G245500	34	58	75	127	294	-0.00015569830747286	0.00551707728672566	-0.0114825123377857	0.00155560104342114	0.0187108889754054	0.999323100906743	1
Sevir.6G230150	35	58	78	130	301	0.000385109638679468	-0.0110096801405227	0.000858158474210469	0.00143006378777549	0.0136830120411881	0.999576055182529	1
Sevir.6G063200	25	58	71	51	205	0.064899228474969	8.04537821718194	6.15540758221109	-15.7197830842505	29.9854681121185	1.38980471826783e-06	3.26441614431108e-05
Sevir.6G152100	35	58	78	130	301	0.000385109638679468	-0.0110096801405227	0.000858158474210469	0.00143006378777549	0.0136830120411881	0.999576055182529	1
Sevir.6G193400	33	52	72	121	278	0.0189546884080257	-0.0983565229038438	0.000549808907798213	0.0148065086993665	0.132667528919034	0.98764774125973	1
Sevir.6G103532	35	59	78	130	302	4.11428712361247e-12	2.28067841472474e-12	2.44153889022567e-12	-3.98769208558911e-13	9.23527363712179e-12	1	1
Sevir.6G137148	2	5	72	129	208	-20.2718861228258	-31.2509753637229	6.21890329267485	17.3937409915714	75.1355057707948	3.38893966450812e-16	3.09462747118399e-14
Sevir.6G052000	5	11	62	26	104	-4.12715253532206	-4.27322347283739	45.9684427880564	-7.86821356369235	62.2370323599082	1.95515780281842e-13	1.23348305323623e-11
Sevir.6G193200	35	59	78	130	302	4.11428712361247e-12	2.28067841472474e-12	2.44153889022567e-12	-3.98769208558911e-13	9.23527363712179e-12	1	1
Sevir.6G120050	34	59	78	128	299	-0.0122792150581839	0.00588076053742064	0.00777453411617841	-0.0039013487705317	0.0298358584823146	0.99864155310602	1
Sevir.6G027700	35	59	76	125	295	0.0192507593262458	0.0324508752565722	-0.000484029168956065	-0.0310837380406943	0.0832694017924684	0.993766617403545	1
Sevir.6G246100	35	58	77	130	300	0.00154541333747505	-0.00633343174099108	-0.00301618765328275	0.005739418667068	0.0166344513988169	0.999432239354924	1
Sevir.6G042400	35	58	77	128	298	0.00622281879611586	-0.00082028967213868	1.42573690766153e-05	-0.000603134504660817	0.00766050034199197	0.999822087420765	1
Sevir.6G191000	35	59	78	130	302	4.11428712361247e-12	2.28067841472474e-12	2.44153889022567e-12	-3.98769208558911e-13	9.23527363712179e-12	1	1
Sevir.6G034200	35	59	77	129	300	0.00154541333747505	0.00260501066896256	-0.00301618765328275	-0.000149786156134936	0.0073163978158553	0.999833922143162	1
Sevir.6G148600	35	59	78	130	302	4.11428712361247e-12	2.28067841472474e-12	2.44153889022567e-12	-3.98769208558911e-13	9.23527363712179e-12	1	1
Sevir.6G042900	34	55	72	128	289	0.00766354775915918	-0.0377671196443405	-0.0935410262158062	0.103946488866398	0.242918182485704	0.970380353601084	1
Sevir.6G091100	35	59	78	129	301	0.000385109638679468	0.000649127577039091	0.000858158474210469	-0.00250351975694513	0.00439591544687416	0.999922585887767	1
Sevir.6G115650	35	59	78	130	302	4.11428712361247e-12	2.28067841472474e-12	2.44153889022567e-12	-3.98769208558911e-13	9.23527363712179e-12	1	1
Sevir.6G226600	35	58	78	130	301	0.000385109638679468	-0.0110096801405227	0.000858158474210469	0.00143006378777549	0.0136830120411881	0.999576055182529	1
Sevir.6G036750	22	41	76	45	184	0.0213981917329254	0.710286548298775	17.063883096222	-14.7717725559172	32.5673403921709	3.97367409540595e-07	1.01629244413108e-05
Sevir.6G020100	19	58	77	114	268	-4.68241048390024	0.608060934038423	0.874783995134273	-0.0161329351009371	6.18138834817387	0.103111155997625	0.819117349038154
Sevir.6G006300	35	59	76	129	299	0.00348868896736635	0.00588076053742064	-0.0194366361365954	0.000659663701807563	0.02946574934319	0.9986666037431	1
Sevir.6G150600	35	55	73	125	288	0.0788734722265368	-0.0284359520042167	-0.0257543354620553	0.00849913584029458	0.141562895533103	0.986420814498187	1
Sevir.6G189900	35	59	78	130	302	4.11428712361247e-12	2.28067841472474e-12	2.44153889022567e-12	-3.98769208558911e-13	9.23527363712179e-12	1	1
Sevir.6G019650	5	42	53	6	106	-4.31980512899523	21.8905854909759	23.9800608553287	-34.4181110773482	84.608562552648	3.14902592415246e-18	3.92501946575383e-16
Sevir.6G055100	35	59	78	128	300	0.00154541333747505	0.00260501066896256	0.00344389200245784	-0.0100473322746299	0.0176416482835254	0.999380087771216	1
Sevir.6G001200	32	45	55	108	240	0.62981071760977	-0.0759758133455357	-0.787500497227859	0.212796208530524	1.70608323671369	0.63558220077528	1
Sevir.6G089300	35	59	77	127	298	0.00622281879611586	0.0104896644318415	1.42573690766153e-05	-0.0127354077408246	0.0294621483378586	0.998666846729122	1
Sevir.6G236200	16	17	77	83	193	-1.81269766350563	-11.3699974727273	14.7900352497201	-7.60265258085138e-05	27.9728064124789	3.68008540704969e-06	8.12600927725611e-05
Sevir.6G103200	35	58	78	130	301	0.000385109638679468	-0.0110096801405227	0.000858158474210469	0.00143006378777549	0.0136830120411881	0.999576055182529	1
Sevir.6G025500	35	59	78	130	302	4.11428712361247e-12	2.28067841472474e-12	2.44153889022567e-12	-3.98769208558911e-13	9.23527363712179e-12	1	1
Sevir.6G118300	33	58	78	129	298	-0.0683499442195673	-0.00082028967213868	0.0138676510091857	0.00406198069409571	0.0870998655949874	0.993339218100138	1
Sevir.6G172700	13	32	64	104	213	-5.53156787508368	-2.22052087208671	1.46804563179664	1.6530595154182	10.8731938943852	0.0124317026516081	0.137816763349184
Sevir.6G165200	35	59	77	130	301	0.000385109638679468	0.000649127577039091	-0.00707639334214224	0.00143006378777549	0.00954069434563628	0.999752858272342	1
Sevir.6G175900	29	56	74	123	282	-0.414842253249515	0.0149418206048235	0.0186528136999487	0.0213338620303459	0.469770749584633	0.925480646086223	1
Sevir.6G167100	35	59	77	130	301	0.000385109638679468	0.000649127577039091	-0.00707639334214224	0.00143006378777549	0.00954069434563628	0.999752858272342	1
Sevir.6G212700	35	59	78	130	302	4.11428712361247e-12	2.28067841472474e-12	2.44153889022567e-12	-3.98769208558911e-13	9.23527363712179e-12	1	1
Sevir.6G126800	35	59	78	130	302	4.11428712361247e-12	2.28067841472474e-12	2.44153889022567e-12	-3.98769208558911e-13	9.23527363712179e-12	1	1
Sevir.6G258000	35	56	76	128	295	0.0192507593262458	-0.046238839357831	-0.000484029168956065	0.00808471078775914	0.074058338640792	0.994757345290756	1
Sevir.6G225850	12	23	17	52	104	-0.000232843455093574	0.354061840751896	-3.6200465915058	1.16821105476942	5.14255233048221	0.161651456648746	1
Sevir.6G248700	35	59	75	130	299	0.00348868896736635	0.00588076053742064	-0.0641151342050466	0.0129569538465564	0.08644153755639	0.993413297362723	1
Sevir.6G187000	31	46	69	122	268	-0.000114335257977627	-0.771982379674584	-0.000689926671321929	0.381688859929391	1.15447550153327	0.763942366010288	1
Sevir.6G011000	32	58	67	130	287	-0.0478503770952779	0.0664662694156704	-0.685014193020885	0.337470710801813	1.13680155033365	0.768198282980926	1
Sevir.6G179400	35	59	78	130	302	4.11428712361247e-12	2.28067841472474e-12	2.44153889022567e-12	-3.98769208558911e-13	9.23527363712179e-12	1	1
Sevir.6G131100	35	59	78	130	302	4.11428712361247e-12	2.28067841472474e-12	2.44153889022567e-12	-3.98769208558911e-13	9.23527363712179e-12	1	1
Sevir.6G192300	35	58	77	129	299	0.00348868896736635	-0.00293268803443921	-0.000656436106972683	0.000659663701807563	0.00773747681058581	0.999819403234724	1
Sevir.6G031900	23	51	39	126	239	-0.797058680716104	0.39746571601388	-8.36863762343174	5.19530746326348	14.7584694834252	0.00203513054331554	0.0274573788446059
Sevir.6G087000	35	58	77	129	299	0.00348868896736635	-0.00293268803443921	-0.000656436106972683	0.000659663701807563	0.00773747681058581	0.999819403234724	1
Sevir.6G076500	5	17	57	4	83	-2.21817018883729	0.0379807257393806	58.9968866862527	-28.1763008326582	89.4293384334875	2.90484729868949e-19	4.14511190577341e-17
Sevir.6G055850	19	14	33	38	104	4.00408517005062	-1.96455405517462	1.40308933615853	-1.02324219936651	8.39497076075027	0.0385166152499047	0.366684476123791
Sevir.6G151000	35	58	76	130	299	0.00348868896736635	-0.00293268803443921	-0.0194366361365954	0.0129569538465564	0.0388149669849574	0.997989675746614	1
Sevir.6G225800	30	40	46	100	216	0.985497278915792	-0.114556638328042	-1.71732607314386	0.529989193250384	3.34736918363807	0.341103965200141	1
Sevir.6G034500	35	59	77	127	298	0.00622281879611586	0.0104896644318415	1.42573690766153e-05	-0.0127354077408246	0.0294621483378586	0.998666846729122	1
Sevir.6G115225	34	58	76	118	286	0.0220196339244653	0.0808815829450959	0.0615615514155311	-0.21231437420782	0.376777142492913	0.944996888470378	1
Sevir.6G114875	35	43	76	116	270	0.439541570374972	-1.80157378573428	0.562831948536451	-0.000436243102174117	2.80438354774787	0.422778815328402	1
Sevir.6G052100	2	7	21	3	33	-0.87038980447755	0.0474309828648486	18.2644451954831	-8.8388651984766	28.0211311813021	3.59513203446809e-06	7.95556906530156e-05
Sevir.6G211300	35	59	77	130	301	0.000385109638679468	0.000649127577039091	-0.00707639334214224	0.00143006378777549	0.00954069434563628	0.999752858272342	1
Sevir.6G173800	17	58	72	123	270	-6.52715036231703	0.522860035267768	0.073561690653214	0.394908380342806	7.51848046858082	0.0570855061962199	0.503421640802195
Sevir.6G001900	34	58	74	128	294	-0.00015569830747286	0.00551707728672566	-0.0492459886509717	0.0164691472190099	0.0713879114641802	0.99503437636756	1
Sevir.6G133608	35	59	78	130	302	4.11428712361247e-12	2.28067841472474e-12	2.44153889022567e-12	-3.98769208558911e-13	9.23527363712179e-12	1	1
Sevir.6G202700	35	59	78	130	302	4.11428712361247e-12	2.28067841472474e-12	2.44153889022567e-12	-3.98769208558911e-13	9.23527363712179e-12	1	1
Sevir.6G010425	24	57	72	120	273	-1.84440576145538	0.251927867370896	0.031489675371311	0.0524816262439547	2.18030493044154	0.535838096949106	1
Sevir.6G157300	35	59	78	129	301	0.000385109638679468	0.000649127577039091	0.000858158474210469	-0.00250351975694513	0.00439591544687416	0.999922585887767	1
Sevir.6G018200	35	59	78	129	301	0.000385109638679468	0.000649127577039091	0.000858158474210469	-0.00250351975694513	0.00439591544687416	0.999922585887767	1
Sevir.6G054600	35	59	78	130	302	4.11428712361247e-12	2.28067841472474e-12	2.44153889022567e-12	-3.98769208558911e-13	9.23527363712179e-12	1	1
Sevir.6G084700	30	52	63	127	272	-0.073597956786069	-0.0244163726737821	-0.748542335876726	0.839428674657226	1.6859853399938	0.640054057297419	1
Sevir.6G179800	19	34	58	58	169	-0.0175377969542255	0.0292936209791382	4.71834951000906	-2.98994802372424	7.75512895166667	0.0513530440770239	0.46839078406468
Sevir.6G201800	35	58	77	129	299	0.00348868896736635	-0.00293268803443921	-0.000656436106972683	0.000659663701807563	0.00773747681058581	0.999819403234724	1
Sevir.6G012100	10	17	26	31	84	0.00720836540451165	0.0211693051948641	0.854096071429546	-0.736047155143502	1.61852089717242	0.655197660069332	1
Sevir.6G208200	20	23	49	55	147	0.515531978067455	-1.13869552406937	3.20620812781263	-1.08296078573456	5.94339641568401	0.114396823398844	0.889679743293754
Sevir.6G047600	35	59	78	130	302	4.11428712361247e-12	2.28067841472474e-12	2.44153889022567e-12	-3.98769208558911e-13	9.23527363712179e-12	1	1
Sevir.6G244200	32	56	72	127	287	-0.0478503770952779	-8.62104897566956e-05	-0.0609651058410036	0.0967313083859435	0.205633001811982	0.976674856542043	1
Sevir.6G105900	0	14	20	62	96	-11.125824	-1.20553022643917	-0.927179086686895	10.3443722430023	23.6029055561283	3.02321353676207e-05	0.000577138940733931
Sevir.6G154900	35	59	78	130	302	4.11428712361247e-12	2.28067841472474e-12	2.44153889022567e-12	-3.98769208558911e-13	9.23527363712179e-12	1	1
Sevir.6G210550	33	56	78	130	297	-0.0586240854458961	-0.0705443448167008	0.021741045457028	0.0362340673404727	0.187143543060098	0.979637589729526	1
Sevir.6G235800	35	58	78	130	301	0.000385109638679468	-0.0110096801405227	0.000858158474210469	0.00143006378777549	0.0136830120411881	0.999576055182529	1
Sevir.6G103700	35	59	78	130	302	4.11428712361247e-12	2.28067841472474e-12	2.44153889022567e-12	-3.98769208558911e-13	9.23527363712179e-12	1	1
Sevir.6G072500	35	59	78	130	302	4.11428712361247e-12	2.28067841472474e-12	2.44153889022567e-12	-3.98769208558911e-13	9.23527363712179e-12	1	1
Sevir.6G081600	35	59	78	129	301	0.000385109638679468	0.000649127577039091	0.000858158474210469	-0.00250351975694513	0.00439591544687416	0.999922585887767	1
Sevir.6G012925	16	27	23	53	119	0.3536972861898	0.605417607336591	-1.9466892743678	0.0614937404160599	2.96729790831025	0.396694725829372	1
Sevir.6G230566	34	58	78	130	300	-0.0169733043413234	-0.00633343174099108	0.00344389200245784	0.005739418667068	0.0324900467518403	0.998457535533078	1
Sevir.6G141700	35	59	78	130	302	4.11428712361247e-12	2.28067841472474e-12	2.44153889022567e-12	-3.98769208558911e-13	9.23527363712179e-12	1	1
Sevir.6G018700	35	59	78	130	302	4.11428712361247e-12	2.28067841472474e-12	2.44153889022567e-12	-3.98769208558911e-13	9.23527363712179e-12	1	1
Sevir.6G177400	35	59	77	130	301	0.000385109638679468	0.000649127577039091	-0.00707639334214224	0.00143006378777549	0.00954069434563628	0.999752858272342	1
Sevir.6G082100	34	58	78	130	300	-0.0169733043413234	-0.00633343174099108	0.00344389200245784	0.005739418667068	0.0324900467518403	0.998457535533078	1
Sevir.6G134600	34	59	78	129	300	-0.0169733043413234	0.00260501066896256	0.00344389200245784	-0.000149786156134936	0.0231719931688787	0.999068362731716	1
Sevir.6G039400	34	59	78	129	300	-0.0169733043413234	0.00260501066896256	0.00344389200245784	-0.000149786156134936	0.0231719931688787	0.999068362731716	1
Sevir.6G192600	35	59	78	130	302	4.11428712361247e-12	2.28067841472474e-12	2.44153889022567e-12	-3.98769208558911e-13	9.23527363712179e-12	1	1
Sevir.6G113700	35	59	78	130	302	4.11428712361247e-12	2.28067841472474e-12	2.44153889022567e-12	-3.98769208558911e-13	9.23527363712179e-12	1	1
Sevir.6G077800	34	59	78	130	301	-0.0224062634631129	0.000649127577039091	0.000858158474210469	0.00143006378777549	0.0253436133021379	0.998935067646811	1
Sevir.6G168400	35	59	78	130	302	4.11428712361247e-12	2.28067841472474e-12	2.44153889022567e-12	-3.98769208558911e-13	9.23527363712179e-12	1	1
Sevir.6G185300	34	59	78	130	301	-0.0224062634631129	0.000649127577039091	0.000858158474210469	0.00143006378777549	0.0253436133021379	0.998935067646811	1
Sevir.6G245300	7	19	12	19	57	0.0235044028078895	5.55384486977048	-0.50322994877016	-1.24924489795665	7.32982411930518	0.0620960567287026	0.540077554176227
Sevir.6G095800	34	59	76	130	299	-0.0122792150581839	0.00588076053742064	-0.0194366361365954	0.0129569538465564	0.0505535655787563	0.997022378612949	1
Sevir.6G234100	35	57	77	128	297	0.00975579124997475	-0.0180423023308231	0.00110700065988156	0.000181454822858374	0.0290865490635378	0.9986921118162	1
Sevir.6G194500	35	59	78	130	302	4.11428712361247e-12	2.28067841472474e-12	2.44153889022567e-12	-3.98769208558911e-13	9.23527363712179e-12	1	1
Sevir.6G062300	35	59	78	130	302	4.11428712361247e-12	2.28067841472474e-12	2.44153889022567e-12	-3.98769208558911e-13	9.23527363712179e-12	1	1
Sevir.6G004250	35	59	78	130	302	4.11428712361247e-12	2.28067841472474e-12	2.44153889022567e-12	-3.98769208558911e-13	9.23527363712179e-12	1	1
Sevir.6G151300	35	59	76	130	300	0.00154541333747505	0.00260501066896256	-0.0284004536828067	0.005739418667068	0.0382902963563123	0.998029989323596	1
Sevir.6G011400	35	59	77	130	301	0.000385109638679468	0.000649127577039091	-0.00707639334214224	0.00143006378777549	0.00954069434563628	0.999752858272342	1
Sevir.6G223100	33	59	78	128	298	-0.0683499442195673	0.0104896644318415	0.0138676510091857	-0.000603134504660817	0.0933103941652554	0.992627936935018	1
Sevir.6G233100	35	59	78	130	302	4.11428712361247e-12	2.28067841472474e-12	2.44153889022567e-12	-3.98769208558911e-13	9.23527363712179e-12	1	1
Sevir.6G079600	35	59	78	130	302	4.11428712361247e-12	2.28067841472474e-12	2.44153889022567e-12	-3.98769208558911e-13	9.23527363712179e-12	1	1
Sevir.6G214700	35	59	78	130	302	4.11428712361247e-12	2.28067841472474e-12	2.44153889022567e-12	-3.98769208558911e-13	9.23527363712179e-12	1	1
Sevir.6G154600	34	57	77	128	296	-0.00270505169728717	-0.0118499770008596	0.00395224964859733	0.00266546379185458	0.0211727421385987	0.999185806601152	1
Sevir.6G234900	18	34	32	73	157	-0.00209749916236875	0.361056506659073	-1.80264673291829	0.434226202759974	2.60002694149971	0.457484823704887	1
Sevir.6G018600	35	59	78	130	302	4.11428712361247e-12	2.28067841472474e-12	2.44153889022567e-12	-3.98769208558911e-13	9.23527363712179e-12	1	1
Sevir.6G037900	15	2	21	15	53	12.7731223219142	-6.74061543578674	3.90500044247059	-2.67668926685277	26.0954274670243	9.10854543413095e-06	0.000188835518211113
Sevir.6G180500	32	52	72	126	282	-0.0142362703061871	-0.173613196337832	-0.00955954211477986	0.175016008936068	0.372425017694867	0.945878041513366	1
Sevir.6G012000	24	58	74	120	276	-1.99420359013521	0.308642495370643	0.103423966171687	0.0119602650891291	2.41823031676667	0.49025007728587	1
Sevir.6G043100	35	55	74	129	293	0.0320396928370053	-0.0877902907072164	-0.0370958224006331	0.0654966970881924	0.222422503033047	0.973890858801334	1
Sevir.6G209800	35	56	78	130	299	0.00348868896736635	-0.09975182879786	0.00777453411617841	0.0129569538465564	0.123972005727961	0.988813107714955	1
Sevir.6G023800	35	59	78	130	302	4.11428712361247e-12	2.28067841472474e-12	2.44153889022567e-12	-3.98769208558911e-13	9.23527363712179e-12	1	1
Sevir.6G204800	35	58	76	129	298	0.00622281879611586	-0.00082028967213868	-0.0121460688081948	0.00406198069409571	0.023251157970545	0.999063606597304	1
Sevir.6G023400	35	59	78	130	302	4.11428712361247e-12	2.28067841472474e-12	2.44153889022567e-12	-3.98769208558911e-13	9.23527363712179e-12	1	1
Sevir.6G027500	35	59	78	130	302	4.11428712361247e-12	2.28067841472474e-12	2.44153889022567e-12	-3.98769208558911e-13	9.23527363712179e-12	1	1
Sevir.6G094200	6	10	9	30	55	-0.0219641441787714	-0.0516584075896104	-1.90739441093079	1.68948190859614	3.6704988712953	0.299312869268122	1
Sevir.6G145400	35	57	76	130	298	0.00622281879611586	-0.0255042375579008	-0.0121460688081948	0.0231119463091293	0.0669850714713408	0.995480658186583	1
Sevir.6G123800	35	59	78	130	302	4.11428712361247e-12	2.28067841472474e-12	2.44153889022567e-12	-3.98769208558911e-13	9.23527363712179e-12	1	1
Sevir.6G228900	35	59	75	128	297	0.00975579124997475	0.0164451885545077	-0.0380570031222525	0.000181454822858374	0.0644394377495933	0.99573257217154	1
Sevir.6G098700	9	44	69	87	209	-9.56593463800059	0.245935329193385	4.17925517726274	-0.0978409977088171	14.0889661421655	0.00278652196855369	0.0364431828963667
Sevir.6G050300	35	57	76	129	297	0.00975579124997475	-0.0180423023308231	-0.00654565321495639	0.0103859536930655	0.0447297004888197	0.997517481542927	1
Sevir.6G060500	34	59	73	127	293	5.45983016963122e-05	0.0540092457361393	-0.094590884344955	0.00605874916984912	0.15471347755264	0.984545926601903	1
Sevir.6G115900	34	56	77	129	296	-0.00270505169728717	-0.0577726344951356	0.00395224964859733	0.0196611940771639	0.084091129918184	0.993675672514284	1
Sevir.6G160033	34	58	76	130	298	-0.00833143390066109	-0.00082028967213868	-0.0121460688081948	0.0231119463091293	0.0444097386901239	0.997543835734655	1
Sevir.6G148200	34	59	78	130	301	-0.0224062634631129	0.000649127577039091	0.000858158474210469	0.00143006378777549	0.0253436133021379	0.998935067646811	1
Sevir.6G055700	35	59	78	130	302	4.11428712361247e-12	2.28067841472474e-12	2.44153889022567e-12	-3.98769208558911e-13	9.23527363712179e-12	1	1
Sevir.6G220800	35	59	78	130	302	4.11428712361247e-12	2.28067841472474e-12	2.44153889022567e-12	-3.98769208558911e-13	9.23527363712179e-12	1	1
Sevir.6G214400	35	59	78	130	302	4.11428712361247e-12	2.28067841472474e-12	2.44153889022567e-12	-3.98769208558911e-13	9.23527363712179e-12	1	1
Sevir.6G079350	35	59	78	130	302	4.11428712361247e-12	2.28067841472474e-12	2.44153889022567e-12	-3.98769208558911e-13	9.23527363712179e-12	1	1
Sevir.6G010100	28	35	67	79	209	0.589321212252609	-0.832745627098085	3.14036335213872	-1.33685543320131	5.89928562469073	0.116614343989657	0.903086865291331
Sevir.6G030700	32	55	58	126	271	0.0111860746359586	0.0798655408753301	-2.05506345089126	0.748503452841222	2.89461851924377	0.408159921356833	1
Sevir.6G186450	30	59	78	129	296	-0.540154230560171	0.0237609810834081	0.0314127608133016	0.0196611940771639	0.614989166534045	0.89299253606322	1
Sevir.6G145020	1	1	17	1	20	-0.749308719346989	-2.16321625370871	27.1130077958301	-6.72542583972071	36.7509586086066	5.19486097990353e-08	1.49843658940596e-06
Sevir.6G183700	35	58	78	130	301	0.000385109638679468	-0.0110096801405227	0.000858158474210469	0.00143006378777549	0.0136830120411881	0.999576055182529	1
Sevir.6G218400	35	59	78	130	302	4.11428712361247e-12	2.28067841472474e-12	2.44153889022567e-12	-3.98769208558911e-13	9.23527363712179e-12	1	1
Sevir.6G101200	35	59	78	130	302	4.11428712361247e-12	2.28067841472474e-12	2.44153889022567e-12	-3.98769208558911e-13	9.23527363712179e-12	1	1
Sevir.6G159400	35	59	77	130	301	0.000385109638679468	0.000649127577039091	-0.00707639334214224	0.00143006378777549	0.00954069434563628	0.999752858272342	1
Sevir.6G136400	34	11	75	130	250	0.872027965209589	-29.3184742159004	1.68492502810924	4.65589130240048	36.5313185116197	5.78139090553493e-08	1.65550080105502e-06
Sevir.6G072800	34	54	72	124	284	0.0358396313464683	-0.0396618010289339	-0.0248823946350982	0.0250032130734752	0.125387040083976	0.988625823971002	1
Sevir.6G220250	7	10	20	29	66	-0.0550668024249954	-0.649560039658009	0.51178221699912	0.0122276621568059	1.22863672123893	0.746144552935812	1
Sevir.6G242150	22	35	54	97	208	-0.183980861917588	-0.781620022420674	0.00144020212960074	0.622147831938876	1.58918891840674	0.661843636913606	1
Sevir.6G029200	35	59	77	128	299	0.00348868896736635	0.00588076053742064	-0.000656436106972683	-0.0039013487705317	0.0139272343822914	0.999564686336092	1
Sevir.6G226900	35	59	78	130	302	4.11428712361247e-12	2.28067841472474e-12	2.44153889022567e-12	-3.98769208558911e-13	9.23527363712179e-12	1	1
Sevir.6G249800	33	59	77	122	291	-0.0155921696818937	0.0812347883185183	0.0450984274776111	-0.0850966311377199	0.227022016615743	0.973113458779834	1
Sevir.6G176500	34	55	78	129	296	-0.00270505169728717	-0.138280731679778	0.0314127608133016	0.0196611940771639	0.192059738267531	0.978860833631077	1
Sevir.6G236650	28	59	67	127	281	-0.640243606266176	0.306605335945512	-0.428424585754426	0.301572728493829	1.67684625645994	0.642093611576809	1
Sevir.6G172000	34	59	77	129	299	-0.0122792150581839	0.00588076053742064	-0.000656436106972683	0.000659663701807563	0.0194760754043847	0.999281321116342	1
Sevir.6G031950	4	2	16	0	22	0.824994826865302	-1.22867514075896	18.7357392246383	-9.4701992	30.2596083922626	1.21697452423206e-06	2.8809228709501e-05
Sevir.6G091501	31	50	69	82	232	0.629045870039388	0.482307699291873	1.37577198425825	-3.19672918983249	5.683854743422	0.128046387640875	0.970266763721567
Sevir.6G236701	30	55	52	126	263	-0.00756286785479396	0.254934217403857	-3.73449842015334	1.44450165977175	5.44149716518374	0.142179909067881	1
Sevir.6G112000	35	59	78	130	302	4.11428712361247e-12	2.28067841472474e-12	2.44153889022567e-12	-3.98769208558911e-13	9.23527363712179e-12	1	1
Sevir.6G012500	35	59	78	130	302	4.11428712361247e-12	2.28067841472474e-12	2.44153889022567e-12	-3.98769208558911e-13	9.23527363712179e-12	1	1
Sevir.6G133500	35	59	78	130	302	4.11428712361247e-12	2.28067841472474e-12	2.44153889022567e-12	-3.98769208558911e-13	9.23527363712179e-12	1	1
Sevir.6G046800	35	58	77	130	300	0.00154541333747505	-0.00633343174099108	-0.00301618765328275	0.005739418667068	0.0166344513988169	0.999432239354924	1
Sevir.6G117300	35	59	77	130	301	0.000385109638679468	0.000649127577039091	-0.00707639334214224	0.00143006378777549	0.00954069434563628	0.999752858272342	1
Sevir.6G017500	35	59	75	130	299	0.00348868896736635	0.00588076053742064	-0.0641151342050466	0.0129569538465564	0.08644153755639	0.993413297362723	1
Sevir.6G095450	30	36	74	119	259	-9.12064019624175e-06	-4.21231627926592	0.754848243874076	0.505865781079551	5.47303942485975	0.140260080418918	1
Sevir.6G029500	31	43	75	18	167	7.00735180747987	3.29872404759434	23.5447181911815	-40.3944683939533	74.245262440209	5.25843075366611e-16	4.66861162302959e-14
Sevir.6G242100	24	51	51	104	230	-0.264571508162256	0.818965295336163	-1.18892057934534	0.251839340800334	2.52429672364409	0.470916119606627	1
Sevir.6G110200	35	59	78	130	302	4.11428712361247e-12	2.28067841472474e-12	2.44153889022567e-12	-3.98769208558911e-13	9.23527363712179e-12	1	1
Sevir.6G170700	34	58	76	125	293	5.45983016963122e-05	0.0100451717484551	0.00139161435099672	-0.0100495191877299	0.0215409035888781	0.999164570356284	1
Sevir.6G135400	34	59	78	130	301	-0.0224062634631129	0.000649127577039091	0.000858158474210469	0.00143006378777549	0.0253436133021379	0.998935067646811	1
Sevir.6G240500	35	59	76	126	296	0.0140957027069005	0.0237609810834081	-0.00265251927311502	-0.015763397702605	0.0562726007660286	0.996509043625484	1
Sevir.6G256733	1	12	48	5	66	-5.77973997555969	-0.0619900891075325	56.2072176739149	-19.2905509312175	81.3394986697997	1.58375217574648e-17	1.77532727481708e-15
Sevir.6G125400	33	53	68	111	265	0.170466631612948	0.0291507862474292	-0.00287632892697798	-0.0827754489715497	0.285269195758905	0.962774713239889	1
Sevir.6G003750	34	59	77	130	300	-0.0169733043413234	0.00260501066896256	-0.00301618765328275	0.005739418667068	0.0283339213306367	0.998742261826309	1
Sevir.6G084500	35	59	78	130	302	4.11428712361247e-12	2.28067841472474e-12	2.44153889022567e-12	-3.98769208558911e-13	9.23527363712179e-12	1	1
Sevir.6G166200	35	57	78	129	299	0.00348868896736635	-0.0342230441212523	0.00777453411617841	0.000659663701807563	0.0461459309066047	0.997399753147507	1
Sevir.6G173600	35	57	77	130	299	0.00348868896736635	-0.0342230441212523	-0.000656436106972683	0.0129569538465564	0.0513251230421478	0.996954654622677	1
Sevir.6G115500	35	59	78	128	300	0.00154541333747505	0.00260501066896256	0.00344389200245784	-0.0100473322746299	0.0176416482835254	0.999380087771216	1
Sevir.6G222000	34	59	77	130	300	-0.0169733043413234	0.00260501066896256	-0.00301618765328275	0.005739418667068	0.0283339213306367	0.998742261826309	1
Sevir.6G125500	35	59	78	130	302	4.11428712361247e-12	2.28067841472474e-12	2.44153889022567e-12	-3.98769208558911e-13	9.23527363712179e-12	1	1
Sevir.6G213800	34	53	70	126	283	0.0440514392310851	-0.0946905553200305	-0.130858583900315	0.143344341059968	0.412944919511399	0.937555585274613	1
Sevir.6G062001	32	59	76	130	297	-0.170215549583653	0.0164451885545077	-0.00654565321495639	0.0362340673404727	0.229440458693589	0.972702240130791	1
Sevir.6G008000	35	59	78	130	302	4.11428712361247e-12	2.28067841472474e-12	2.44153889022567e-12	-3.98769208558911e-13	9.23527363712179e-12	1	1
Sevir.6G194050	35	59	77	125	296	0.0140957027069005	0.0237609810834081	0.00395224964859733	-0.0458570618986648	0.0876659953375707	0.993275308786067	1
Sevir.6G054800	35	59	78	129	301	0.000385109638679468	0.000649127577039091	0.000858158474210469	-0.00250351975694513	0.00439591544687416	0.999922585887767	1
Sevir.6G019000	7	45	66	19	137	-4.96361044496387	12.4237003284885	26.4902416375325	-27.094905337106	70.9724577480909	2.6424478358002e-15	2.10197698342194e-13
Sevir.6G040700	35	59	78	128	300	0.00154541333747505	0.00260501066896256	0.00344389200245784	-0.0100473322746299	0.0176416482835254	0.999380087771216	1
Sevir.6G021875	22	41	70	12	145	1.60621622950937	5.66879085991017	28.2903122816813	-40.7242775751424	76.2895969462432	1.9172644326006e-16	1.83241832748626e-14
Sevir.6G064550	19	24	63	40	146	0.255560669077151	-0.717279794002661	16.9630996202635	-8.3060614291968	26.2420015125401	8.48698436958229e-06	0.000177240617727257
Sevir.6G166400	34	58	77	129	298	-0.00833143390066109	-0.00082028967213868	1.42573690766153e-05	0.00406198069409571	0.0132279616359721	0.999596971833263	1
Sevir.6G258800	32	48	63	121	264	0.0644257432816091	-0.24796035643013	-0.394344782418444	0.476357623554636	1.18308850568482	0.757063178479535	1
Sevir.6G146300	34	57	75	129	295	-0.00104183492337972	-0.00694017285509984	-0.0186496933129119	0.0319177147350525	0.0585494158264439	0.996297567737503	1
Sevir.6G179200	35	59	77	130	301	0.000385109638679468	0.000649127577039091	-0.00707639334214224	0.00143006378777549	0.00954069434563628	0.999752858272342	1
Sevir.6G108466	35	59	78	130	302	4.11428712361247e-12	2.28067841472474e-12	2.44153889022567e-12	-3.98769208558911e-13	9.23527363712179e-12	1	1
Sevir.6G077400	24	40	71	126	261	-1.29070506083264	-2.36872332137493	0.191125869552772	1.65815357747116	5.5087078292315	0.138118719455523	1
Sevir.6G088900	35	59	78	130	302	4.11428712361247e-12	2.28067841472474e-12	2.44153889022567e-12	-3.98769208558911e-13	9.23527363712179e-12	1	1
Sevir.6G033366	21	45	56	109	231	-1.24424692052142	-0.000369486592764859	-0.224798962078031	0.919669065087484	2.3890844342797	0.495669786294473	1
Sevir.6G083600	35	59	78	130	302	4.11428712361247e-12	2.28067841472474e-12	2.44153889022567e-12	-3.98769208558911e-13	9.23527363712179e-12	1	1
Sevir.6G079900	33	54	74	129	290	-0.0110445081980382	-0.124476745835232	-0.0108299278047778	0.138998951196001	0.285350133034049	0.962759759057283	1
Sevir.6G040500	35	59	78	127	299	0.00348868896736635	0.00588076053742064	0.00777453411617841	-0.0226820090527288	0.0398259926736942	0.997911253350869	1
Sevir.6G153100	35	59	78	130	302	4.11428712361247e-12	2.28067841472474e-12	2.44153889022567e-12	-3.98769208558911e-13	9.23527363712179e-12	1	1
Sevir.6G160833	24	58	74	127	283	-2.36004739532621	0.133022767923313	0.0112622613547193	0.220158577762423	2.72449100236667	0.43608133690487	1
Sevir.6G088700	31	50	67	113	261	0.0186787733683449	-0.0192235771483311	-0.00250078389652786	0.00374897883151693	0.0441521132447207	0.997564989686974	1
Sevir.6G092332	17	35	62	8	122	0.578887654308191	5.23066367756968	29.5032242685071	-37.735222436414	73.0479980367989	9.4929411178717e-16	8.07814597319487e-14
Sevir.6G174800	34	58	76	126	294	-0.00015569830747286	0.00551707728672566	5.77813089864773e-05	-0.00244529836724873	0.00817585527043372	0.999803865664054	1
Sevir.6G207750	22	27	65	116	230	-0.81314175338634	-7.15764538727415	0.52716398913266	2.91672080711994	11.4146719369131	0.00968246098078534	0.110717212304391
Sevir.6G216800	0	2	5	1	8	-0.927152	0.122236137087143	4.16558591501517	-1.73409339930178	6.94906745140409	0.0735390062381081	0.619410754943407
Sevir.6G143300	18	59	76	10	163	-0.0419986955122203	23.1572695276116	27.2986624233426	-51.5907672873707	102.088697933837	5.52513741249043e-22	1.31647320635842e-19
Sevir.6G254800	35	59	78	130	302	4.11428712361247e-12	2.28067841472474e-12	2.44153889022567e-12	-3.98769208558911e-13	9.23527363712179e-12	1	1
Sevir.6G228300	35	59	78	130	302	4.11428712361247e-12	2.28067841472474e-12	2.44153889022567e-12	-3.98769208558911e-13	9.23527363712179e-12	1	1
Sevir.6G058100	35	59	76	130	300	0.00154541333747505	0.00260501066896256	-0.0284004536828067	0.005739418667068	0.0382902963563123	0.998029989323596	1
Sevir.6G155650	14	10	78	87	189	-2.85211721608571	-19.6321116170234	17.4495035857182	0.391314881064247	40.3250472998916	9.09179976640780e-09	2.92743380536479e-07
Sevir.6G086301	32	53	64	127	276	5.49357371291218e-06	-0.0157149005636546	-0.744446182147412	0.564858009807122	1.3250245860919	0.723199492106955	1
Sevir.6G252100	35	58	78	130	301	0.000385109638679468	-0.0110096801405227	0.000858158474210469	0.00143006378777549	0.0136830120411881	0.999576055182529	1
Sevir.6G198600	35	59	78	130	302	4.11428712361247e-12	2.28067841472474e-12	2.44153889022567e-12	-3.98769208558911e-13	9.23527363712179e-12	1	1
Sevir.6G256600	33	58	78	128	297	-0.0586240854458961	-9.25024342535161e-06	0.021741045457028	0.000181454822858374	0.0805558359692078	0.994064011941594	1
Sevir.6G077100	35	58	78	120	291	0.0481905085953354	0.0232228512793724	0.107395029899441	-0.221285055548452	0.400093445322601	0.940223190544192	1
Sevir.6G018100	18	56	69	129	272	-5.80132278444298	0.154029137538824	-0.0222999865732144	1.21227911120162	7.18993101975664	0.06608420305089	0.567157238045065
Sevir.6G256766	12	21	22	36	91	0.200361821091536	0.583883713306155	-0.0961537977313164	-0.256885683085868	1.13728501521488	0.768081801285455	1
Sevir.6G148400	21	59	72	129	281	-4.10785565352472	0.306605335945512	-0.00457373870593568	0.534367457106194	4.95340218528237	0.17524123802623	1
Sevir.6G219600	35	59	78	130	302	4.11428712361247e-12	2.28067841472474e-12	2.44153889022567e-12	-3.98769208558911e-13	9.23527363712179e-12	1	1
Sevir.6G242500	33	52	69	125	279	0.0137002199907925	-0.115272303825335	-0.12990762741188	0.199971327319013	0.458851478547021	0.92783396122281	1
Sevir.6G031728	25	52	43	126	246	-0.43211502372914	0.323074015314101	-6.63783530135032	3.81748945414622	11.2105137945398	0.0106403457274456	0.120513736662743
Sevir.6G120100	35	59	78	129	301	0.000385109638679468	0.000649127577039091	0.000858158474210469	-0.00250351975694513	0.00439591544687416	0.999922585887767	1
Sevir.6G119300	4	17	25	28	74	-2.44179370528428	0.447334941032008	1.81355538652749	-0.466363248928909	5.16904728177269	0.159829007850259	1
Sevir.6G075200	35	59	78	130	302	4.11428712361247e-12	2.28067841472474e-12	2.44153889022567e-12	-3.98769208558911e-13	9.23527363712179e-12	1	1
Sevir.6G212100	35	59	78	130	302	4.11428712361247e-12	2.28067841472474e-12	2.44153889022567e-12	-3.98769208558911e-13	9.23527363712179e-12	1	1
Sevir.6G136454	2	5	72	129	208	-20.2718861228258	-31.2509753637229	6.21890329267485	17.3937409915714	75.1355057707948	3.38893966450812e-16	3.09462747118399e-14
Sevir.6G063640	35	57	78	128	298	0.00622281879611586	-0.0255042375579008	0.0138676510091857	-0.000603134504660817	0.0461978418678632	0.997395404723928	1
Sevir.6G196200	35	59	78	130	302	4.11428712361247e-12	2.28067841472474e-12	2.44153889022567e-12	-3.98769208558911e-13	9.23527363712179e-12	1	1
Sevir.6G240300	35	57	76	129	297	0.00975579124997475	-0.0180423023308231	-0.00654565321495639	0.0103859536930655	0.0447297004888197	0.997517481542927	1
Sevir.6G143500	35	59	77	130	301	0.000385109638679468	0.000649127577039091	-0.00707639334214224	0.00143006378777549	0.00954069434563628	0.999752858272342	1
Sevir.6G227000	35	59	78	130	302	4.11428712361247e-12	2.28067841472474e-12	2.44153889022567e-12	-3.98769208558911e-13	9.23527363712179e-12	1	1
Sevir.6G004500	35	58	78	129	300	0.00154541333747505	-0.00633343174099108	0.00344389200245784	-0.000149786156134936	0.0114725232370589	0.999674303583856	1
Sevir.6G224200	33	55	75	128	291	-0.0155921696818937	-0.060265187550565	-0.000336058856731736	0.0597192827573503	0.135912698846541	0.987204126999682	1
Sevir.6G102666	35	59	78	130	302	4.11428712361247e-12	2.28067841472474e-12	2.44153889022567e-12	-3.98769208558911e-13	9.23527363712179e-12	1	1
Sevir.6G065200	22	58	76	50	206	-0.147125180965331	7.83299621709853	9.76592518303321	-16.8681811438618	34.6142277249588	1.46969305384445e-07	3.9983768328382e-06
Sevir.6G159100	35	59	78	130	302	4.11428712361247e-12	2.28067841472474e-12	2.44153889022567e-12	-3.98769208558911e-13	9.23527363712179e-12	1	1
Sevir.6G102500	30	41	52	116	239	0.19120553240925	-0.693894719192361	-1.53321563054531	1.67293992149618	4.0912558036431	0.251777262937695	1
Sevir.6G229800	35	58	78	130	301	0.000385109638679468	-0.0110096801405227	0.000858158474210469	0.00143006378777549	0.0136830120411881	0.999576055182529	1
Sevir.6G197700	35	59	78	130	302	4.11428712361247e-12	2.28067841472474e-12	2.44153889022567e-12	-3.98769208558911e-13	9.23527363712179e-12	1	1
Sevir.6G063760	24	49	25	99	197	0.0598431110523803	2.87185817711909	-13.1644010451931	2.37734778910485	18.4734501224694	0.000351235600468582	0.00556717120693209
Sevir.6G041501	17	50	45	9	121	0.631917783682639	29.3961978317001	6.04822863330439	-35.6412131235335	71.7175573722206	1.82985579711373e-15	1.51193310926681e-13
Sevir.6G055300	35	58	76	128	297	0.00975579124997475	-9.25024342535161e-06	-0.00654565321495639	0.000181454822858374	0.0164921495312149	0.999439485334173	1
Sevir.6G147800	35	57	75	127	294	0.0252292789157907	-0.00332597684440291	-0.0114825123377857	0.00155560104342114	0.0415933691414005	0.997771861051976	1
Sevir.6G129200	35	58	78	129	300	0.00154541333747505	-0.00633343174099108	0.00344389200245784	-0.000149786156134936	0.0114725232370589	0.999674303583856	1
Sevir.6G036300	32	58	78	130	298	-0.186278349752835	-0.00082028967213868	0.0138676510091857	0.0231119463091293	0.224078236743288	0.973611721355074	1
Sevir.6G174600	35	58	76	128	297	0.00975579124997475	-9.25024342535161e-06	-0.00654565321495639	0.000181454822858374	0.0164921495312149	0.999439485334173	1
Sevir.6G223600	33	57	77	129	296	-0.0496155789778075	-0.0118499770008596	0.00395224964859733	0.0196611940771639	0.0850789997044284	0.99356580014711	1
Sevir.6G033228	26	58	70	124	278	-1.20024525745071	0.250535475979488	-0.0451903192222634	0.156754148607435	1.6527252012599	0.647494689374708	1
Sevir.6G077300	34	41	66	130	271	0.214034115507	-2.69440805124345	-0.227835378383573	1.52647628487129	4.66275383000531	0.198224380386321	1
Sevir.6G152700	33	59	78	130	300	-0.089925024591437	0.00260501066896256	0.00344389200245784	0.005739418667068	0.101713345929925	0.991631025896632	1
Sevir.6G197200	35	59	78	130	302	4.11428712361247e-12	2.28067841472474e-12	2.44153889022567e-12	-3.98769208558911e-13	9.23527363712179e-12	1	1
Sevir.6G107600	35	59	78	130	302	4.11428712361247e-12	2.28067841472474e-12	2.44153889022567e-12	-3.98769208558911e-13	9.23527363712179e-12	1	1
Sevir.6G179000	35	59	78	130	302	4.11428712361247e-12	2.28067841472474e-12	2.44153889022567e-12	-3.98769208558911e-13	9.23527363712179e-12	1	1
Sevir.6G105500	35	59	78	130	302	4.11428712361247e-12	2.28067841472474e-12	2.44153889022567e-12	-3.98769208558911e-13	9.23527363712179e-12	1	1
Sevir.6G168500	34	52	77	128	291	0.00223988076425098	-0.413924744904703	0.0450984274776111	0.0597192827573503	0.520982335903915	0.914258086128755	1
Sevir.6G143800	35	59	78	130	302	4.11428712361247e-12	2.28067841472474e-12	2.44153889022567e-12	-3.98769208558911e-13	9.23527363712179e-12	1	1
Sevir.6G073950	35	59	78	130	302	4.11428712361247e-12	2.28067841472474e-12	2.44153889022567e-12	-3.98769208558911e-13	9.23527363712179e-12	1	1
Sevir.6G219700	35	55	76	129	295	0.0192507593262458	-0.12024018432954	-0.000484029168956065	0.0319177147350525	0.171892687559795	0.981993903998515	1
Sevir.6G004100	35	59	76	130	300	0.00154541333747505	0.00260501066896256	-0.0284004536828067	0.005739418667068	0.0382902963563123	0.998029989323596	1
Sevir.6G224600	5	6	77	4	92	-3.00696930079886	-7.97645447250298	119.281974942348	-32.0066645555503	162.2720632712	5.92629331257232e-35	6.07184307632909e-31
Sevir.6G053100	35	59	78	130	302	4.11428712361247e-12	2.28067841472474e-12	2.44153889022567e-12	-3.98769208558911e-13	9.23527363712179e-12	1	1
Sevir.6G042600	16	55	47	122	240	-5.01837267940244	1.40366362240506	-3.62339560409135	3.38074320025449	13.4261751061533	0.00380002611487868	0.0481731595676825
Sevir.6G218700	33	52	74	124	283	0.00124407553862584	-0.195546623205896	0.0112622613547193	0.0389683791974096	0.247021339296651	0.969663569939903	1
Sevir.6G221300	35	57	77	130	299	0.00348868896736635	-0.0342230441212523	-0.000656436106972683	0.0129569538465564	0.0513251230421478	0.996954654622677	1
Sevir.6G118400	35	57	70	128	290	0.0575483586249743	0.00209333100777406	-0.320642890840652	0.0802722747668582	0.460556855240259	0.927467400429709	1
Sevir.6G023200	35	59	78	130	302	4.11428712361247e-12	2.28067841472474e-12	2.44153889022567e-12	-3.98769208558911e-13	9.23527363712179e-12	1	1
Sevir.6G215500	35	59	78	130	302	4.11428712361247e-12	2.28067841472474e-12	2.44153889022567e-12	-3.98769208558911e-13	9.23527363712179e-12	1	1
Sevir.6G066200	35	58	77	128	298	0.00622281879611586	-0.00082028967213868	1.42573690766153e-05	-0.000603134504660817	0.00766050034199197	0.999822087420765	1
Sevir.6G044532	35	55	73	126	289	0.0677730034645068	-0.0377671196443405	-0.0361374128479997	0.0204758606227376	0.162153396579585	0.983454522893931	1
Sevir.6G062100	19	58	75	54	206	-0.995112318860506	7.83299621709853	8.92786144964713	-13.5594430199603	31.3154130055665	7.29493676560374e-07	1.80446654093843e-05
Sevir.6G154501	35	59	78	130	302	4.11428712361247e-12	2.28067841472474e-12	2.44153889022567e-12	-3.98769208558911e-13	9.23527363712179e-12	1	1
Sevir.6G074800	35	59	78	130	302	4.11428712361247e-12	2.28067841472474e-12	2.44153889022567e-12	-3.98769208558911e-13	9.23527363712179e-12	1	1
Sevir.6G002100	35	59	77	130	301	0.000385109638679468	0.000649127577039091	-0.00707639334214224	0.00143006378777549	0.00954069434563628	0.999752858272342	1
Sevir.6G125300	35	59	78	129	301	0.000385109638679468	0.000649127577039091	0.000858158474210469	-0.00250351975694513	0.00439591544687416	0.999922585887767	1
Sevir.6G249400	35	57	78	129	299	0.00348868896736635	-0.0342230441212523	0.00777453411617841	0.000659663701807563	0.0461459309066047	0.997399753147507	1
Sevir.6G169650	21	52	74	120	267	-3.19538827955224	-0.000504623098384721	0.368314381885339	0.223316179642695	3.78752346417866	0.285340700338882	1
Sevir.6G208500	35	59	78	130	302	4.11428712361247e-12	2.28067841472474e-12	2.44153889022567e-12	-3.98769208558911e-13	9.23527363712179e-12	1	1
Sevir.6G226800	32	50	74	128	284	-0.0253754796702281	-0.541928171252515	0.005742615011921	0.270289863670384	0.843336129605047	0.83907595392922	1
Sevir.6G099600	34	54	77	128	293	5.45983016963122e-05	-0.183584444000741	0.0231824682456822	0.0278491333869928	0.234670643935113	0.971807226490516	1
Sevir.6G051800	25	36	36	58	155	2.75620865701528	1.07992852341855	-0.406312220123175	-1.14011823489933	5.38256763545633	0.145833540202328	1
Sevir.6G091900	35	58	78	128	299	0.00348868896736635	-0.00293268803443921	0.00777453411617841	-0.0039013487705317	0.0180972598885157	0.999356006625922	1
Sevir.6G049700	35	59	77	130	301	0.000385109638679468	0.000649127577039091	-0.00707639334214224	0.00143006378777549	0.00954069434563628	0.999752858272342	1
Sevir.6G025800	35	59	78	130	302	4.11428712361247e-12	2.28067841472474e-12	2.44153889022567e-12	-3.98769208558911e-13	9.23527363712179e-12	1	1
Sevir.6G017000	35	58	78	127	298	0.00622281879611586	-0.00082028967213868	0.0138676510091857	-0.0127354077408246	0.0336461672182648	0.998375039838331	1
Sevir.6G205050	18	10	66	14	108	2.40227516081937	-5.838819779791	52.0564555911291	-22.7060229824554	83.0035735141949	6.96036934847161e-18	8.21580186597935e-16
Sevir.6G057900	35	59	78	130	302	4.11428712361247e-12	2.28067841472474e-12	2.44153889022567e-12	-3.98769208558911e-13	9.23527363712179e-12	1	1
Sevir.6G005600	28	48	37	29	142	8.09640095324503	14.7935350682926	0.0028713075059605	-16.8843353133968	39.7771426424405	1.18793719527948e-08	3.75188943525138e-07
Sevir.6G184600	8	0	10	5	23	10.6755081201803	-4.4933766	2.7742900252385	-2.42574627218936	20.3689210176081	0.000142332679160368	0.00243279502942473
Sevir.6G241101	35	58	78	130	301	0.000385109638679468	-0.0110096801405227	0.000858158474210469	0.00143006378777549	0.0136830120411881	0.999576055182529	1
Sevir.6G154400	35	59	78	130	302	4.11428712361247e-12	2.28067841472474e-12	2.44153889022567e-12	-3.98769208558911e-13	9.23527363712179e-12	1	1
Sevir.6G157800	35	58	77	128	298	0.00622281879611586	-0.00082028967213868	1.42573690766153e-05	-0.000603134504660817	0.00766050034199197	0.999822087420765	1
Sevir.6G188500	34	57	72	129	292	0.000746600350674713	-3.76533981317295e-05	-0.154835907110849	0.0868812542700018	0.242501415129657	0.970452904639625	1
Sevir.6G141901	35	59	78	129	301	0.000385109638679468	0.000649127577039091	0.000858158474210469	-0.00250351975694513	0.00439591544687416	0.999922585887767	1
Sevir.6G147320	35	59	78	130	302	4.11428712361247e-12	2.28067841472474e-12	2.44153889022567e-12	-3.98769208558911e-13	9.23527363712179e-12	1	1
Sevir.6G190000	35	59	78	130	302	4.11428712361247e-12	2.28067841472474e-12	2.44153889022567e-12	-3.98769208558911e-13	9.23527363712179e-12	1	1
Sevir.6G168000	20	44	77	59	200	-0.435948773879579	0.621324318007086	12.4349992814799	-8.5258716067793	22.0181439801459	6.46665289050524e-05	0.00117182063768943
Sevir.6G144100	35	59	75	130	299	0.00348868896736635	0.00588076053742064	-0.0641151342050466	0.0129569538465564	0.08644153755639	0.993413297362723	1
Sevir.6G161400	35	59	78	130	302	4.11428712361247e-12	2.28067841472474e-12	2.44153889022567e-12	-3.98769208558911e-13	9.23527363712179e-12	1	1
Sevir.6G083300	35	59	78	130	302	4.11428712361247e-12	2.28067841472474e-12	2.44153889022567e-12	-3.98769208558911e-13	9.23527363712179e-12	1	1
Sevir.6G194900	35	59	78	130	302	4.11428712361247e-12	2.28067841472474e-12	2.44153889022567e-12	-3.98769208558911e-13	9.23527363712179e-12	1	1
Sevir.6G105400	35	59	78	130	302	4.11428712361247e-12	2.28067841472474e-12	2.44153889022567e-12	-3.98769208558911e-13	9.23527363712179e-12	1	1
Sevir.6G191801	34	59	78	130	301	-0.0224062634631129	0.000649127577039091	0.000858158474210469	0.00143006378777549	0.0253436133021379	0.998935067646811	1
Sevir.6G094700	0	7	54	125	186	-21.556284	-23.686201461476	0.739489200230951	25.2171699909785	71.1991446526855	2.36295660430593e-15	1.89417784293488e-13
Sevir.6G003900	5	34	31	82	152	-9.03506141890457	0.624001200957069	-1.73718916111491	4.19604855290222	15.5923003338788	0.00137446992946198	0.01928021510035
Sevir.6G229100	34	57	78	130	299	-0.0122792150581839	-0.0342230441212523	0.00777453411617841	0.0129569538465564	0.067233747142171	0.995455806127419	1
Sevir.6G223000	35	59	76	127	297	0.00975579124997475	0.0164451885545077	-0.00654565321495639	-0.00562057072985132	0.0383672037492901	0.998024096580848	1
Sevir.6G187300	35	59	78	129	301	0.000385109638679468	0.000649127577039091	0.000858158474210469	-0.00250351975694513	0.00439591544687416	0.999922585887767	1
Sevir.6G091000	35	59	78	130	302	4.11428712361247e-12	2.28067841472474e-12	2.44153889022567e-12	-3.98769208558911e-13	9.23527363712179e-12	1	1
Sevir.6G173500	35	59	78	130	302	4.11428712361247e-12	2.28067841472474e-12	2.44153889022567e-12	-3.98769208558911e-13	9.23527363712179e-12	1	1
Sevir.6G170600	35	58	78	130	301	0.000385109638679468	-0.0110096801405227	0.000858158474210469	0.00143006378777549	0.0136830120411881	0.999576055182529	1
Sevir.6G121600	35	59	78	130	302	4.11428712361247e-12	2.28067841472474e-12	2.44153889022567e-12	-3.98769208558911e-13	9.23527363712179e-12	1	1
Sevir.6G136508	1	0	0	0	1	6.74446838693979	-0.1953642	-0.2582781	-0.4304636	7.62857428693979	0.054345251559241	0.482161161565084
Sevir.6G162100	35	59	78	130	302	4.11428712361247e-12	2.28067841472474e-12	2.44153889022567e-12	-3.98769208558911e-13	9.23527363712179e-12	1	1
Sevir.6G085000	35	59	78	130	302	4.11428712361247e-12	2.28067841472474e-12	2.44153889022567e-12	-3.98769208558911e-13	9.23527363712179e-12	1	1
Sevir.6G074000	35	59	78	130	302	4.11428712361247e-12	2.28067841472474e-12	2.44153889022567e-12	-3.98769208558911e-13	9.23527363712179e-12	1	1
Sevir.6G094966	34	56	76	129	295	-0.00104183492337972	-0.046238839357831	-0.000484029168956065	0.0319177147350525	0.0796824181852193	0.994158766897323	1
Sevir.6G235350	35	58	78	128	299	0.00348868896736635	-0.00293268803443921	0.00777453411617841	-0.0039013487705317	0.0180972598885157	0.999356006625922	1
Sevir.6G092100	35	59	78	128	300	0.00154541333747505	0.00260501066896256	0.00344389200245784	-0.0100473322746299	0.0176416482835254	0.999380087771216	1
Sevir.6G104000	25	41	63	91	220	-0.0096754174425846	-0.0912256803953378	0.671893658902133	-0.144714429745723	0.917509186485778	0.821200515110704	1
Sevir.6G141300	35	57	77	129	298	0.00622281879611586	-0.0255042375579008	1.42573690766153e-05	0.00406198069409571	0.035803294417189	0.998217443460199	1
Sevir.6G138700	20	4	33	41	98	6.57628296710118	-11.9813887549672	2.33559422204579	-0.0333112837784099	20.9265772278926	0.000109037778826081	0.00189928165035786
Sevir.6G119150	30	55	75	110	270	-0.0532946231326327	0.0961167754711647	0.397494433434476	-0.333428342266372	0.880334174304646	0.830170843734757	1
Sevir.6G179666	35	58	78	130	301	0.000385109638679468	-0.0110096801405227	0.000858158474210469	0.00143006378777549	0.0136830120411881	0.999576055182529	1
Sevir.6G048400	35	59	78	130	302	4.11428712361247e-12	2.28067841472474e-12	2.44153889022567e-12	-3.98769208558911e-13	9.23527363712179e-12	1	1
Sevir.6G177500	34	58	77	128	297	-0.00513749933467013	-9.25024342535161e-06	0.00110700065988156	0.000181454822858374	0.00643520506083541	0.999862967331694	1
Sevir.6G233700	35	59	78	130	302	4.11428712361247e-12	2.28067841472474e-12	2.44153889022567e-12	-3.98769208558911e-13	9.23527363712179e-12	1	1
Sevir.6G176200	35	57	78	130	300	0.00154541333747505	-0.0441861533075148	0.00344389200245784	0.005739418667068	0.0549148773145157	0.996633254411579	1
Sevir.6G198800	34	58	70	122	284	0.0358396313464683	0.114144171557385	-0.153086837830243	-0.000518062186889005	0.303588702920986	0.959352135204951	1
Sevir.6G234200	34	57	78	130	299	-0.0122792150581839	-0.0342230441212523	0.00777453411617841	0.0129569538465564	0.067233747142171	0.995455806127419	1
Sevir.6G087600	35	57	78	130	300	0.00154541333747505	-0.0441861533075148	0.00344389200245784	0.005739418667068	0.0549148773145157	0.996633254411579	1
Sevir.6G136108	1	24	38	80	143	-14.6331816810275	-0.554839779890829	0.0307807757077655	5.52616531923729	20.7449675558634	0.000118926904299906	0.00205963064688154
Sevir.6G221400	35	59	78	129	301	0.000385109638679468	0.000649127577039091	0.000858158474210469	-0.00250351975694513	0.00439591544687416	0.999922585887767	1
Sevir.6G089550	35	59	78	130	302	4.11428712361247e-12	2.28067841472474e-12	2.44153889022567e-12	-3.98769208558911e-13	9.23527363712179e-12	1	1
Sevir.6G072100	35	59	77	129	300	0.00154541333747505	0.00260501066896256	-0.00301618765328275	-0.000149786156134936	0.0073163978158553	0.999833922143162	1
Sevir.6G126000	34	54	77	118	283	0.0440514392310851	-0.0300086575696722	0.208871403519381	-0.119860585948539	0.402792086268678	0.939665113106657	1
Sevir.6G014100	11	13	17	7	48	5.31410993374405	1.3993777986553	1.70878454826256	-9.03372702763117	17.4559993082931	0.000569399225587146	0.00867614025234334
Sevir.6G254700	35	59	78	130	302	4.11428712361247e-12	2.28067841472474e-12	2.44153889022567e-12	-3.98769208558911e-13	9.23527363712179e-12	1	1
Sevir.6G189500	35	59	78	130	302	4.11428712361247e-12	2.28067841472474e-12	2.44153889022567e-12	-3.98769208558911e-13	9.23527363712179e-12	1	1
Sevir.6G034600	33	57	77	129	296	-0.0496155789778075	-0.0118499770008596	0.00395224964859733	0.0196611940771639	0.0850789997044284	0.99356580014711	1
Sevir.6G102800	35	58	78	130	301	0.000385109638679468	-0.0110096801405227	0.000858158474210469	0.00143006378777549	0.0136830120411881	0.999576055182529	1
Sevir.6G198100	35	57	74	129	295	0.0192507593262458	-0.00694017285509984	-0.0630648188589345	0.0319177147350525	0.121173465775333	0.98918074477507	1
Sevir.6G166600	34	53	75	126	288	0.0116108586888786	-0.189452146373502	0.00509976884482261	0.0331250920832331	0.239287865990436	0.971010729450925	1
Sevir.6G040300	30	46	69	124	269	-0.0443222388320105	-0.817107260791036	-0.0032722678361127	0.581432529787609	1.44613429724677	0.694757110192087	1
Sevir.6G160000	35	59	78	130	302	4.11428712361247e-12	2.28067841472474e-12	2.44153889022567e-12	-3.98769208558911e-13	9.23527363712179e-12	1	1
Sevir.6G108200	35	59	78	130	302	4.11428712361247e-12	2.28067841472474e-12	2.44153889022567e-12	-3.98769208558911e-13	9.23527363712179e-12	1	1
Sevir.6G257100	0	0	6	0	6	-0.695364	-1.1721852	12.7804419408291	-2.5827816	17.2307727408291	0.000633554215752658	0.00956267394359964
Sevir.6G145800	31	55	74	120	280	-0.064819949461207	0.00162367634719453	0.0391268180835196	-0.00232885558785593	0.107899299479777	0.990872914256545	1
Sevir.6G108600	35	59	78	129	301	0.000385109638679468	0.000649127577039091	0.000858158474210469	-0.00250351975694513	0.00439591544687416	0.999922585887767	1
Sevir.6G210132	35	59	78	130	302	4.11428712361247e-12	2.28067841472474e-12	2.44153889022567e-12	-3.98769208558911e-13	9.23527363712179e-12	1	1
Sevir.6G053200	35	59	78	130	302	4.11428712361247e-12	2.28067841472474e-12	2.44153889022567e-12	-3.98769208558911e-13	9.23527363712179e-12	1	1
Sevir.6G222301	35	59	77	126	297	0.00975579124997475	0.0164451885545077	0.00110700065988156	-0.0267033014140443	0.0540112818784083	0.996715121115846	1
Sevir.6G213900	35	59	78	130	302	4.11428712361247e-12	2.28067841472474e-12	2.44153889022567e-12	-3.98769208558911e-13	9.23527363712179e-12	1	1
Sevir.6G072000	35	59	78	129	301	0.000385109638679468	0.000649127577039091	0.000858158474210469	-0.00250351975694513	0.00439591544687416	0.999922585887767	1
Sevir.6G053050	35	59	78	130	302	4.11428712361247e-12	2.28067841472474e-12	2.44153889022567e-12	-3.98769208558911e-13	9.23527363712179e-12	1	1
Sevir.6G021250	34	24	67	129	254	0.707280690166918	-13.2301428737181	0.0297643862086365	3.53586832065685	17.5030562707505	0.000556833822944658	0.00850491445492216
Sevir.6G225300	35	59	78	130	302	4.11428712361247e-12	2.28067841472474e-12	2.44153889022567e-12	-3.98769208558911e-13	9.23527363712179e-12	1	1
Sevir.6G240800	35	55	77	129	296	0.0140957027069005	-0.138280731679778	0.00395224964859733	0.0196611940771639	0.17598987811244	0.98136898549256	1
Sevir.6G205800	34	52	76	126	288	0.0116108586888786	-0.323279463080794	0.0351036892529235	0.0331250920832331	0.403119103105829	0.939597410081578	1
Sevir.6G141400	35	59	78	130	302	4.11428712361247e-12	2.28067841472474e-12	2.44153889022567e-12	-3.98769208558911e-13	9.23527363712179e-12	1	1
Sevir.6G063680	12	12	4	63	91	0.200361821091536	-1.87797616352854	-16.1840623627349	14.4940754794505	32.7564758268055	3.62500594989256e-07	9.34807265681795e-06
Sevir.6G168900	34	59	75	129	297	-0.00513749933467013	0.0164451885545077	-0.0380570031222525	0.0103859536930655	0.0700256447044958	0.995173867647529	1
Sevir.6G163300	35	59	78	130	302	4.11428712361247e-12	2.28067841472474e-12	2.44153889022567e-12	-3.98769208558911e-13	9.23527363712179e-12	1	1
Sevir.6G021100	35	59	78	130	302	4.11428712361247e-12	2.28067841472474e-12	2.44153889022567e-12	-3.98769208558911e-13	9.23527363712179e-12	1	1
Sevir.6G046600	35	58	77	130	300	0.00154541333747505	-0.00633343174099108	-0.00301618765328275	0.005739418667068	0.0166344513988169	0.999432239354924	1
Sevir.6G110450	35	59	78	130	302	4.11428712361247e-12	2.28067841472474e-12	2.44153889022567e-12	-3.98769208558911e-13	9.23527363712179e-12	1	1
Sevir.6G053300	35	59	77	129	300	0.00154541333747505	0.00260501066896256	-0.00301618765328275	-0.000149786156134936	0.0073163978158553	0.999833922143162	1
Sevir.6G143000	31	59	71	29	190	3.66228097815336	12.8981638063194	9.79768848343828	-34.0707554952755	60.4288887631866	4.76005877108332e-13	2.80931210512738e-11
Sevir.6G037600	34	58	77	127	296	-0.00270505169728717	0.000512759196950449	0.00395224964859733	-0.00136619833366828	0.00853625887650323	0.999790777556926	1
Sevir.6G238750	26	57	74	114	271	-0.930950330521394	0.310775122480644	0.229352070713599	-0.0604548627566463	1.53153238647228	0.675012026012312	1
Sevir.6G083400	35	59	78	129	301	0.000385109638679468	0.000649127577039091	0.000858158474210469	-0.00250351975694513	0.00439591544687416	0.999922585887767	1
Sevir.6G046866	35	59	77	129	300	0.00154541333747505	0.00260501066896256	-0.00301618765328275	-0.000149786156134936	0.0073163978158553	0.999833922143162	1
Sevir.6G129570	6	9	34	48	97	-2.44407550443126	-5.22465988461976	3.19519903676714	0.934030378663258	11.7979648044814	0.0081082858985926	0.0945529865725248
Sevir.6G124900	35	59	77	130	301	0.000385109638679468	0.000649127577039091	-0.00707639334214224	0.00143006378777549	0.00954069434563628	0.999752858272342	1
Sevir.6G052400	35	56	77	128	296	0.0140957027069005	-0.0577726344951356	0.00395224964859733	0.00266546379185458	0.078486050642488	0.994287783478553	1
Sevir.6G241700	35	56	73	127	291	0.0481905085953354	-0.0127380508953957	-0.0620148051995597	0.0240334319820131	0.146976796672304	0.985657554863158	1
Sevir.6G162500	34	59	78	129	300	-0.0169733043413234	0.00260501066896256	0.00344389200245784	-0.000149786156134936	0.0231719931688787	0.999068362731716	1
Sevir.6G204100	23	33	42	68	166	0.735487437898487	0.0100022950349229	-0.0178234084564101	-0.167241319104212	0.930554460494032	0.818048749035857	1
Sevir.6G208600	34	59	78	130	301	-0.0224062634631129	0.000649127577039091	0.000858158474210469	0.00143006378777549	0.0253436133021379	0.998935067646811	1
Sevir.6G002850	21	56	67	125	269	-3.32121575702768	0.226096017883123	-0.0882968349330629	0.731789859933103	4.36739846977697	0.224427410908957	1
Sevir.6G259900	35	59	78	130	302	4.11428712361247e-12	2.28067841472474e-12	2.44153889022567e-12	-3.98769208558911e-13	9.23527363712179e-12	1	1
Sevir.6G122500	35	59	78	130	302	4.11428712361247e-12	2.28067841472474e-12	2.44153889022567e-12	-3.98769208558911e-13	9.23527363712179e-12	1	1
Sevir.6G168700	35	59	78	130	302	4.11428712361247e-12	2.28067841472474e-12	2.44153889022567e-12	-3.98769208558911e-13	9.23527363712179e-12	1	1
Sevir.6G071600	26	44	41	109	220	0.00993584350589968	0.0242006527337149	-4.40521986813164	2.15869833834186	6.59805470271311	0.0858746531117366	0.703082424421934
Sevir.6G158850	22	57	70	129	278	-3.2409420837369	0.133110355367822	-0.0451903192222634	0.727589202326765	4.14683196065375	0.246039215446666	1
Sevir.6G181800	34	55	76	130	295	-0.00104183492337972	-0.12024018432954	-0.000484029168956065	0.0715003918648151	0.193266440286691	0.978668934562148	1
Sevir.6G097400	35	59	78	130	302	4.11428712361247e-12	2.28067841472474e-12	2.44153889022567e-12	-3.98769208558911e-13	9.23527363712179e-12	1	1
Sevir.6G043500	33	54	74	129	290	-0.0110445081980382	-0.124476745835232	-0.0108299278047778	0.138998951196001	0.285350133034049	0.962759759057283	1
Sevir.6G254000	35	59	78	130	302	4.11428712361247e-12	2.28067841472474e-12	2.44153889022567e-12	-3.98769208558911e-13	9.23527363712179e-12	1	1
Sevir.6G010200	29	55	63	117	264	-0.0832548614256182	0.227290274913691	-0.394344782418444	0.0992019103640061	0.80409182912176	0.848488073538693	1
Sevir.6G130400	35	59	78	130	302	4.11428712361247e-12	2.28067841472474e-12	2.44153889022567e-12	-3.98769208558911e-13	9.23527363712179e-12	1	1
Sevir.6G103100	32	55	77	125	289	-0.0665845890184941	-0.0377671196443405	0.0744672885674214	0.00285553052596833	0.181674527756224	0.980491989411374	1
Sevir.6G137400	35	59	78	130	302	4.11428712361247e-12	2.28067841472474e-12	2.44153889022567e-12	-3.98769208558911e-13	9.23527363712179e-12	1	1
Sevir.6G182200	34	55	76	129	294	-0.00015569830747286	-0.103405920330661	5.77813089864773e-05	0.0471859368940151	0.150805336841136	0.985110485373581	1
Sevir.6G104014	2	17	74	5	98	-7.70979870967101	-0.240471461595598	93.6577075659529	-32.7780544312281	134.386032168448	6.1341923707518e-29	7.85313226679899e-26
Sevir.6G082700	35	59	78	130	302	4.11428712361247e-12	2.28067841472474e-12	2.44153889022567e-12	-3.98769208558911e-13	9.23527363712179e-12	1	1
Sevir.6G178700	35	58	78	130	301	0.000385109638679468	-0.0110096801405227	0.000858158474210469	0.00143006378777549	0.0136830120411881	0.999576055182529	1
Sevir.6G207700	30	52	73	118	273	-0.0849116272740322	-0.0333873346786397	0.087937864883047	0.00198875393200181	0.208225580767721	0.976250610358463	1
Sevir.6G231400	35	58	78	129	300	0.00154541333747505	-0.00633343174099108	0.00344389200245784	-0.000149786156134936	0.0114725232370589	0.999674303583856	1
Sevir.6G073400	35	58	76	129	298	0.00622281879611586	-0.00082028967213868	-0.0121460688081948	0.00406198069409571	0.023251157970545	0.999063606597304	1
Sevir.6G237500	35	58	77	128	298	0.00622281879611586	-0.00082028967213868	1.42573690766153e-05	-0.000603134504660817	0.00766050034199197	0.999822087420765	1
Sevir.6G123300	35	59	78	130	302	4.11428712361247e-12	2.28067841472474e-12	2.44153889022567e-12	-3.98769208558911e-13	9.23527363712179e-12	1	1
Sevir.6G216100	15	13	72	6	106	0.600134160957101	-2.86946385599485	72.7301971516638	-34.4181110773482	110.617906245964	8.07892939619272e-24	3.0885626500609e-21
Sevir.6G150300	4	29	6	37	76	-2.62448597619785	13.4895279813234	-9.46314402164441	0.561182699382253	26.1383406785479	8.92201052243596e-06	0.000185418561883712
Sevir.6G069300	34	58	78	130	300	-0.0169733043413234	-0.00633343174099108	0.00344389200245784	0.005739418667068	0.0324900467518403	0.998457535533078	1
Sevir.6G008750	32	57	64	128	281	-0.00984450614357575	0.0805353814670981	-1.01342225897753	0.40970291559569	1.51350506218389	0.679156895141514	1
Sevir.6G245700	35	59	78	128	300	0.00154541333747505	0.00260501066896256	0.00344389200245784	-0.0100473322746299	0.0176416482835254	0.999380087771216	1
Sevir.6G253600	15	17	63	36	131	-0.00218451191948632	-2.88498826439976	25.1409697638051	-7.37323179512072	35.4013743352451	1.00213230066164e-07	2.79462348929202e-06
Sevir.6G107300	35	59	78	130	302	4.11428712361247e-12	2.28067841472474e-12	2.44153889022567e-12	-3.98769208558911e-13	9.23527363712179e-12	1	1
Sevir.6G116900	35	59	78	125	297	0.00975579124997475	0.0164451885545077	0.021741045457028	-0.0634296468754374	0.111371672136948	0.990438704633408	1
Sevir.6G016300	9	16	55	71	151	-4.12856701551075	-6.17796200787164	6.56410938698467	0.553845458556451	17.4244838689235	0.000577971840216289	0.00878585799127597
Sevir.6G131800	35	59	78	130	302	4.11428712361247e-12	2.28067841472474e-12	2.44153889022567e-12	-3.98769208558911e-13	9.23527363712179e-12	1	1
Sevir.6G069900	34	58	75	73	240	1.37552663042665	2.63374978967624	2.73195236261379	-8.89324832263881	15.6344771053555	0.00134740949993997	0.0189213524843544
Sevir.6G049200	35	59	78	130	302	4.11428712361247e-12	2.28067841472474e-12	2.44153889022567e-12	-3.98769208558911e-13	9.23527363712179e-12	1	1
Sevir.6G028100	35	59	78	129	301	0.000385109638679468	0.000649127577039091	0.000858158474210469	-0.00250351975694513	0.00439591544687416	0.999922585887767	1
Sevir.6G111850	35	59	78	130	302	4.11428712361247e-12	2.28067841472474e-12	2.44153889022567e-12	-3.98769208558911e-13	9.23527363712179e-12	1	1
Sevir.6G009300	35	59	78	130	302	4.11428712361247e-12	2.28067841472474e-12	2.44153889022567e-12	-3.98769208558911e-13	9.23527363712179e-12	1	1
Sevir.6G220400	35	59	78	130	302	4.11428712361247e-12	2.28067841472474e-12	2.44153889022567e-12	-3.98769208558911e-13	9.23527363712179e-12	1	1
Sevir.6G003400	35	58	75	129	297	0.00975579124997475	-9.25024342535161e-06	-0.0380570031222525	0.0103859536930655	0.0582079983087181	0.996329530635955	1
Sevir.6G237300	23	57	74	124	278	-2.63765376507607	0.133110355367822	0.0673278757675734	0.156754148607435	2.9948461448189	0.39242048211991	1
Sevir.6G018500	35	59	78	130	302	4.11428712361247e-12	2.28067841472474e-12	2.44153889022567e-12	-3.98769208558911e-13	9.23527363712179e-12	1	1
Sevir.6G008900	26	58	73	129	286	-1.54049618731223	0.0808815829450959	-0.0101887755701816	0.281543921142798	1.9131104669703	0.59063530508913	1
Sevir.6G190300	35	59	78	130	302	4.11428712361247e-12	2.28067841472474e-12	2.44153889022567e-12	-3.98769208558911e-13	9.23527363712179e-12	1	1
Sevir.6G185701	35	59	78	130	302	4.11428712361247e-12	2.28067841472474e-12	2.44153889022567e-12	-3.98769208558911e-13	9.23527363712179e-12	1	1
Sevir.6G212533	35	59	75	130	299	0.00348868896736635	0.00588076053742064	-0.0641151342050466	0.0129569538465564	0.08644153755639	0.993413297362723	1
Sevir.6G082800	35	59	78	130	302	4.11428712361247e-12	2.28067841472474e-12	2.44153889022567e-12	-3.98769208558911e-13	9.23527363712179e-12	1	1
Sevir.6G193000	34	57	75	128	294	-0.00015569830747286	-0.00332597684440291	-0.0114825123377857	0.0164691472190099	0.0314333347086714	0.998531706842473	1
Sevir.6G152500	35	58	77	130	300	0.00154541333747505	-0.00633343174099108	-0.00301618765328275	0.005739418667068	0.0166344513988169	0.999432239354924	1
Sevir.6G090700	35	59	78	128	300	0.00154541333747505	0.00260501066896256	0.00344389200245784	-0.0100473322746299	0.0176416482835254	0.999380087771216	1
Sevir.6G161000	34	56	73	123	286	0.0220196339244653	0.000283411925035592	-0.0101887755701816	-0.000102966057893413	0.0325947874775759	0.998450119289209	1
Sevir.6G107100	35	59	77	130	301	0.000385109638679468	0.000649127577039091	-0.00707639334214224	0.00143006378777549	0.00954069434563628	0.999752858272342	1
Sevir.6G125200	35	57	78	130	300	0.00154541333747505	-0.0441861533075148	0.00344389200245784	0.005739418667068	0.0549148773145157	0.996633254411579	1
Sevir.6G128400	22	32	32	56	142	1.86701844562576	0.653635808130062	-0.596044074423742	-0.429837025936319	3.54653535411588	0.314776606133201	1
Sevir.6G186300	35	59	77	127	298	0.00622281879611586	0.0104896644318415	1.42573690766153e-05	-0.0127354077408246	0.0294621483378586	0.998666846729122	1
Sevir.6G255000	19	33	37	60	149	0.173678172384323	0.520034160911391	-0.0571826534620564	-0.267106332155368	1.01800131891314	0.796896281294919	1
Sevir.6G254200	35	59	78	130	302	4.11428712361247e-12	2.28067841472474e-12	2.44153889022567e-12	-3.98769208558911e-13	9.23527363712179e-12	1	1
Sevir.6G257801	34	51	68	119	272	0.194609144494107	-0.0861059217916077	-0.0721676656825339	0.0312848091897199	0.384167541157968	0.943493337344913	1
Sevir.6G158275	35	58	78	130	301	0.000385109638679468	-0.0110096801405227	0.000858158474210469	0.00143006378777549	0.0136830120411881	0.999576055182529	1
Sevir.6G221500	35	58	78	130	301	0.000385109638679468	-0.0110096801405227	0.000858158474210469	0.00143006378777549	0.0136830120411881	0.999576055182529	1
Sevir.6G178500	35	58	78	128	299	0.00348868896736635	-0.00293268803443921	0.00777453411617841	-0.0039013487705317	0.0180972598885157	0.999356006625922	1
Sevir.6G246900	35	59	78	130	302	4.11428712361247e-12	2.28067841472474e-12	2.44153889022567e-12	-3.98769208558911e-13	9.23527363712179e-12	1	1
Sevir.6G046100	35	59	75	130	299	0.00348868896736635	0.00588076053742064	-0.0641151342050466	0.0129569538465564	0.08644153755639	0.993413297362723	1
Sevir.6G253100	35	59	78	129	301	0.000385109638679468	0.000649127577039091	0.000858158474210469	-0.00250351975694513	0.00439591544687416	0.999922585887767	1
Sevir.6G178200	19	34	78	14	145	0.286804853001822	1.1357655913481	43.9055256558672	-37.5573809772771	82.8854770774942	7.37861117662695e-18	8.62994277069054e-16
Sevir.6G112601	26	47	66	97	236	-0.066730972759737	0.0173366612330393	0.417790267126898	-0.207331458657991	0.709189359777666	0.871040419977411	1
Sevir.6G051500	29	59	77	126	291	-0.662030492839735	0.0812347883185183	0.0450984274776111	0.00431374474216879	0.792677453378034	0.851217676518352	1
Sevir.6G173700	35	57	78	130	300	0.00154541333747505	-0.0441861533075148	0.00344389200245784	0.005739418667068	0.0549148773145157	0.996633254411579	1
Sevir.6G090900	35	59	78	130	302	4.11428712361247e-12	2.28067841472474e-12	2.44153889022567e-12	-3.98769208558911e-13	9.23527363712179e-12	1	1
Sevir.6G092700	3	2	1	2	8	4.63429818530726	0.122236137087143	-0.550199244600607	-0.605247197207104	5.91198076420212	0.115971968021593	0.899608112933094
Sevir.6G105600	35	59	78	130	302	4.11428712361247e-12	2.28067841472474e-12	2.44153889022567e-12	-3.98769208558911e-13	9.23527363712179e-12	1	1
Sevir.6G172100	35	59	78	130	302	4.11428712361247e-12	2.28067841472474e-12	2.44153889022567e-12	-3.98769208558911e-13	9.23527363712179e-12	1	1
Sevir.6G127000	29	51	66	127	273	-0.22012815170829	-0.102176922078085	-0.288461393193949	0.765301324200607	1.37606779118093	0.711154037008351	1
Sevir.6G152800	34	52	73	122	281	0.0631250010761458	-0.152914152196685	0.00247536054473975	0.00893710911415119	0.227451622931722	0.973040533819154	1
Sevir.6G231100	35	54	77	126	292	0.0396905479494606	-0.162678716069237	0.0332184064930988	0.000738282602640836	0.236325953114437	0.971522357646064	1
Sevir.6G196300	35	59	75	129	298	0.00622281879611586	0.0104896644318415	-0.0502630853265401	0.00406198069409571	0.0710375492485932	0.995070371383982	1
Sevir.6G074466	34	59	77	129	299	-0.0122792150581839	0.00588076053742064	-0.000656436106972683	0.000659663701807563	0.0194760754043847	0.999281321116342	1
Sevir.6G187200	32	50	65	120	267	0.0360581956042877	-0.0896297349652225	-0.227429582024389	0.223316179642695	0.576433692236595	0.901805503761199	1
Sevir.6G229700	35	59	78	129	301	0.000385109638679468	0.000649127577039091	0.000858158474210469	-0.00250351975694513	0.00439591544687416	0.999922585887767	1
Sevir.6G143900	35	59	77	127	298	0.00622281879611586	0.0104896644318415	1.42573690766153e-05	-0.0127354077408246	0.0294621483378586	0.998666846729122	1
Sevir.6G191700	35	56	76	129	296	0.0140957027069005	-0.0577726344951356	-0.00265251927311502	0.0196611940771639	0.094182050552315	0.992526341293687	1
Sevir.6G253300	35	59	78	130	302	4.11428712361247e-12	2.28067841472474e-12	2.44153889022567e-12	-3.98769208558911e-13	9.23527363712179e-12	1	1
Sevir.6G168350	35	59	78	130	302	4.11428712361247e-12	2.28067841472474e-12	2.44153889022567e-12	-3.98769208558911e-13	9.23527363712179e-12	1	1
Sevir.6G226501	35	58	78	130	301	0.000385109638679468	-0.0110096801405227	0.000858158474210469	0.00143006378777549	0.0136830120411881	0.999576055182529	1
Sevir.6G015300	34	57	71	127	289	0.00766354775915918	0.00515984149569026	-0.177739072502677	0.0541728467362141	0.244735308493741	0.970063477768896	1
Sevir.6G028600	35	59	78	129	301	0.000385109638679468	0.000649127577039091	0.000858158474210469	-0.00250351975694513	0.00439591544687416	0.999922585887767	1
Sevir.6G074566	35	59	78	130	302	4.11428712361247e-12	2.28067841472474e-12	2.44153889022567e-12	-3.98769208558911e-13	9.23527363712179e-12	1	1
Sevir.6G200100	35	59	78	130	302	4.11428712361247e-12	2.28067841472474e-12	2.44153889022567e-12	-3.98769208558911e-13	9.23527363712179e-12	1	1
Sevir.6G215700	4	7	49	27	87	-3.66964225506939	-5.87960044177632	31.3228513883731	-2.91611461526389	43.7882087004827	1.67389663488262e-09	5.91381909046668e-08
Sevir.6G004300	32	51	71	121	275	0.000523353550344587	-0.138230774281153	-9.87037554058521e-06	0.0580985346124506	0.196862532819489	0.978094196135716	1
Sevir.6G037800	35	54	72	127	288	0.0788734722265368	-0.0911709760146431	-0.0764128224873889	0.0738835260651592	0.320340796793728	0.956158614589929	1
Sevir.6G128700	35	59	78	130	302	4.11428712361247e-12	2.28067841472474e-12	2.44153889022567e-12	-3.98769208558911e-13	9.23527363712179e-12	1	1
Sevir.6G019400	35	58	77	128	298	0.00622281879611586	-0.00082028967213868	1.42573690766153e-05	-0.000603134504660817	0.00766050034199197	0.999822087420765	1
Sevir.6G231500	34	55	77	127	293	5.45983016963122e-05	-0.0877902907072164	0.0231824682456822	0.00605874916984912	0.117086106424444	0.989711003526493	1
Sevir.6G226400	35	59	78	130	302	4.11428712361247e-12	2.28067841472474e-12	2.44153889022567e-12	-3.98769208558911e-13	9.23527363712179e-12	1	1
Sevir.6G088100	35	59	78	129	301	0.000385109638679468	0.000649127577039091	0.000858158474210469	-0.00250351975694513	0.00439591544687416	0.999922585887767	1
Sevir.6G214950	3	2	14	25	44	-0.864271670055866	-5.06135617037948	0.611325698494353	1.93864832065637	8.47560185958607	0.0371400860329936	0.355694957430958
Sevir.6G252600	35	58	75	128	296	0.0140957027069005	0.000512759196950449	-0.0275135696868547	0.00266546379185458	0.0447874953825602	0.997512711540961	1
Sevir.6G182700	34	58	76	126	294	-0.00015569830747286	0.00551707728672566	5.77813089864773e-05	-0.00244529836724873	0.00817585527043372	0.999803865664054	1
Sevir.6G229866	32	48	64	85	229	1.12339487435085	0.237782808286264	0.398412413854523	-1.86974448577579	3.62933458226742	0.304371182341714	1
Sevir.6G128000	33	52	73	123	281	0.00577808319370493	-0.152914152196685	0.00247536054473975	0.0343955241728026	0.195563120107933	0.978302363925525	1
Sevir.6G054200	35	59	78	130	302	4.11428712361247e-12	2.28067841472474e-12	2.44153889022567e-12	-3.98769208558911e-13	9.23527363712179e-12	1	1
Sevir.6G250300	29	55	70	127	281	-0.390523819987058	0.000191977143111954	-0.0914422862768298	0.301572728493829	0.783730811900829	0.853354319503713	1
Sevir.6G000375	35	59	78	129	301	0.000385109638679468	0.000649127577039091	0.000858158474210469	-0.00250351975694513	0.00439591544687416	0.999922585887767	1
Sevir.6G236600	22	40	39	33	134	2.69569154685715	7.29695293939446	0.557034369404361	-10.5614554531125	21.1111343087685	9.98269683744482e-05	0.0017519479054081
Sevir.6G198550	34	58	78	130	300	-0.0169733043413234	-0.00633343174099108	0.00344389200245784	0.005739418667068	0.0324900467518403	0.998457535533078	1
Sevir.6G064800	35	59	78	130	302	4.11428712361247e-12	2.28067841472474e-12	2.44153889022567e-12	-3.98769208558911e-13	9.23527363712179e-12	1	1
Sevir.6G056350	34	59	78	129	300	-0.0169733043413234	0.00260501066896256	0.00344389200245784	-0.000149786156134936	0.0231719931688787	0.999068362731716	1
Sevir.6G178600	35	59	78	130	302	4.11428712361247e-12	2.28067841472474e-12	2.44153889022567e-12	-3.98769208558911e-13	9.23527363712179e-12	1	1
Sevir.6G252250	35	59	78	130	302	4.11428712361247e-12	2.28067841472474e-12	2.44153889022567e-12	-3.98769208558911e-13	9.23527363712179e-12	1	1
Sevir.6G063000	8	17	8	73	106	-1.4944692902278	-0.664156392795929	-13.7151664833539	16.418540066352	32.2923322327296	4.54121766901835e-07	1.15281218408559e-05
Sevir.6G127100	35	58	78	130	301	0.000385109638679468	-0.0110096801405227	0.000858158474210469	0.00143006378777549	0.0136830120411881	0.999576055182529	1
Sevir.6G001600	35	59	77	130	301	0.000385109638679468	0.000649127577039091	-0.00707639334214224	0.00143006378777549	0.00954069434563628	0.999752858272342	1
Sevir.6G061100	35	58	78	129	300	0.00154541333747505	-0.00633343174099108	0.00344389200245784	-0.000149786156134936	0.0114725232370589	0.999674303583856	1
Sevir.6G061700	21	21	66	38	146	0.983546634523611	-1.98428606103329	21.2260097605613	-9.82386978585011	34.0177122419683	1.96420320689204e-07	5.23801155037299e-06
Sevir.6G009100	35	59	77	130	301	0.000385109638679468	0.000649127577039091	-0.00707639334214224	0.00143006378777549	0.00954069434563628	0.999752858272342	1
Sevir.6G001500	35	59	78	130	302	4.11428712361247e-12	2.28067841472474e-12	2.44153889022567e-12	-3.98769208558911e-13	9.23527363712179e-12	1	1
Sevir.6G217600	35	58	77	130	300	0.00154541333747505	-0.00633343174099108	-0.00301618765328275	0.005739418667068	0.0166344513988169	0.999432239354924	1
Sevir.6G086133	17	20	35	66	138	0.0633574914898498	-1.79691198891097	-0.0115774890286034	0.732400832378923	2.60424780180835	0.456745338974013	1
Sevir.6G135562	35	59	78	130	302	4.11428712361247e-12	2.28067841472474e-12	2.44153889022567e-12	-3.98769208558911e-13	9.23527363712179e-12	1	1
Sevir.6G063300	20	18	65	111	214	-0.929492424186523	-13.5576631179087	1.71233689299305	3.86981406344608	20.0693064985344	0.000164220074860068	0.00277919620213731
Sevir.6G000700	35	59	76	129	299	0.00348868896736635	0.00588076053742064	-0.0194366361365954	0.000659663701807563	0.02946574934319	0.9986666037431	1
Sevir.6G035100	35	59	78	130	302	4.11428712361247e-12	2.28067841472474e-12	2.44153889022567e-12	-3.98769208558911e-13	9.23527363712179e-12	1	1
Sevir.6G245650	15	30	32	62	139	-0.0763828133917458	0.297930035660844	-0.423811656605551	0.0783770743037177	0.876501579961858	0.831094493477306	1
Sevir.6G013066	16	35	30	71	152	-0.148223809582804	0.94759666225987	-2.18337647055506	0.474086414750159	3.7532833571479	0.289367022380448	1
Sevir.6G042500	35	59	77	130	301	0.000385109638679468	0.000649127577039091	-0.00707639334214224	0.00143006378777549	0.00954069434563628	0.999752858272342	1
Sevir.6G114700	35	59	76	8	178	10.0111748314677	16.8759708764084	19.6110924522744	-61.457784366531	107.956022526681	3.02120007399574e-23	9.92115624299062e-21
Sevir.6G063720	8	30	15	70	123	-2.74462672165973	1.48329714273868	-8.85075914781376	5.49235851243594	18.5710415246481	0.000335307933143668	0.00533783554974637
Sevir.6G166500	35	59	77	130	301	0.000385109638679468	0.000649127577039091	-0.00707639334214224	0.00143006378777549	0.00954069434563628	0.999752858272342	1
Sevir.6G032200	35	59	76	129	299	0.00348868896736635	0.00588076053742064	-0.0194366361365954	0.000659663701807563	0.02946574934319	0.9986666037431	1
Sevir.6G165600	34	56	76	128	294	-0.00015569830747286	-0.0359555911923814	5.77813089864773e-05	0.0164691472190099	0.0526382180278507	0.996838284774047	1
Sevir.6G235700	35	59	78	130	302	4.11428712361247e-12	2.28067841472474e-12	2.44153889022567e-12	-3.98769208558911e-13	9.23527363712179e-12	1	1
Sevir.6G052500	35	58	78	129	300	0.00154541333747505	-0.00633343174099108	0.00344389200245784	-0.000149786156134936	0.0114725232370589	0.999674303583856	1
Sevir.6G097600	35	58	78	130	301	0.000385109638679468	-0.0110096801405227	0.000858158474210469	0.00143006378777549	0.0136830120411881	0.999576055182529	1
Sevir.6G043400	34	58	67	125	284	0.0358396313464683	0.114144171557385	-0.5498897468204	0.0617853321197353	0.761658881843989	0.858613991224237	1
Sevir.6G212600	35	59	78	130	302	4.11428712361247e-12	2.28067841472474e-12	2.44153889022567e-12	-3.98769208558911e-13	9.23527363712179e-12	1	1
Sevir.6G151200	35	59	78	130	302	4.11428712361247e-12	2.28067841472474e-12	2.44153889022567e-12	-3.98769208558911e-13	9.23527363712179e-12	1	1
Sevir.6G101100	35	59	78	130	302	4.11428712361247e-12	2.28067841472474e-12	2.44153889022567e-12	-3.98769208558911e-13	9.23527363712179e-12	1	1
Sevir.6G026300	35	56	76	125	292	0.0396905479494606	-0.0191921281183567	0.00450361131795219	-0.00384692850001652	0.067233215885786	0.995455859265696	1
Sevir.6G124775	27	6	33	76	142	6.75434749351484	-17.0394010666921	-0.368344857468218	3.61943376715822	27.7815271848333	4.03645919777543e-06	8.84808437242788e-05
Sevir.6G158700	35	56	78	130	299	0.00348868896736635	-0.09975182879786	0.00777453411617841	0.0129569538465564	0.123972005727961	0.988813107714955	1
Sevir.6G172600	12	35	65	87	199	-5.30669852120266	-0.386723115896985	3.60003651055534	0.0208908568901642	9.31434900454515	0.0253906430870819	0.257006888770012
Sevir.6G070200	32	55	72	64	223	1.46615649428854	3.00075179900096	3.60224126177743	-10.6629906471776	18.7321402022445	0.000310572303967802	0.00498277418968448
Sevir.6G151900	34	59	77	126	296	-0.00270505169728717	0.0237609810834081	0.00395224964859733	-0.015763397702605	0.0461816801318976	0.997396758793412	1
Sevir.6G056700	35	59	78	130	302	4.11428712361247e-12	2.28067841472474e-12	2.44153889022567e-12	-3.98769208558911e-13	9.23527363712179e-12	1	1
Sevir.6G245400	17	29	34	84	164	-0.211847694058532	-0.288390430369355	-1.64904537357569	2.54499296943081	4.69427646743439	0.195602201328377	1
Sevir.6G033242	3	6	3	7	19	0.289205446445164	1.41040520369865	-0.741292321644405	-0.169901185594537	2.61080415738275	0.45559858611574	1
Sevir.6G069200	35	59	78	130	302	4.11428712361247e-12	2.28067841472474e-12	2.44153889022567e-12	-3.98769208558911e-13	9.23527363712179e-12	1	1
Sevir.6G220200	33	53	77	123	286	-0.000640319501507308	-0.147846561383107	0.132836796839107	-0.000102966057893413	0.281426643781615	0.963482920501087	1
Sevir.6G002300	35	59	77	130	301	0.000385109638679468	0.000649127577039091	-0.00707639334214224	0.00143006378777549	0.00954069434563628	0.999752858272342	1
Sevir.6G067800	35	59	77	130	301	0.000385109638679468	0.000649127577039091	-0.00707639334214224	0.00143006378777549	0.00954069434563628	0.999752858272342	1
Sevir.6G049300	35	59	78	130	302	4.11428712361247e-12	2.28067841472474e-12	2.44153889022567e-12	-3.98769208558911e-13	9.23527363712179e-12	1	1
Sevir.6G030900	7	10	21	18	56	0.040066588572316	-0.0808328324540816	2.95396360983823	-1.54662019625363	4.62148322711826	0.201706869672236	1
Sevir.6G018000	14	42	68	47	171	-1.70793587041052	2.21014317569263	12.862529688688	-9.6190805056198	26.399689240411	7.86545350667684e-06	0.000165407000098539
Sevir.6G175000	35	59	78	130	302	4.11428712361247e-12	2.28067841472474e-12	2.44153889022567e-12	-3.98769208558911e-13	9.23527363712179e-12	1	1
Sevir.6G096700	35	59	78	130	302	4.11428712361247e-12	2.28067841472474e-12	2.44153889022567e-12	-3.98769208558911e-13	9.23527363712179e-12	1	1
Sevir.6G144400	35	59	78	130	302	4.11428712361247e-12	2.28067841472474e-12	2.44153889022567e-12	-3.98769208558911e-13	9.23527363712179e-12	1	1
Sevir.6G159000	12	12	14	8	46	8.34231338520282	1.01033778002385	0.378008450733729	-7.03343244440238	16.7640920603628	0.000790244315734145	0.0116731937158099
Sevir.6G034900	35	59	78	130	302	4.11428712361247e-12	2.28067841472474e-12	2.44153889022567e-12	-3.98769208558911e-13	9.23527363712179e-12	1	1
Sevir.6G213400	35	52	72	125	284	0.132218619722685	-0.21870139354672	-0.0248823946350982	0.0617853321197353	0.437587740024239	0.932372835975672	1
Sevir.6G119400	32	50	65	124	271	0.0111860746359586	-0.163671208987876	-0.356229408119971	0.462383905951539	0.993470597695345	0.802831875476068	1
Sevir.6G210500	34	59	76	129	298	-0.00833143390066109	0.0104896644318415	-0.0121460688081948	0.00406198069409571	0.0350291478347931	0.998274544173084	1
Sevir.6G078000	35	59	78	130	302	4.11428712361247e-12	2.28067841472474e-12	2.44153889022567e-12	-3.98769208558911e-13	9.23527363712179e-12	1	1
Sevir.6G041120	35	59	78	130	302	4.11428712361247e-12	2.28067841472474e-12	2.44153889022567e-12	-3.98769208558911e-13	9.23527363712179e-12	1	1
Sevir.6G080800	27	37	73	28	165	3.24512047320671	0.704336069967256	21.6631502709883	-26.0646285867924	51.6772354009546	3.50907958721181e-11	1.56451809481015e-09
Sevir.6G175200	34	59	77	128	298	-0.00833143390066109	0.0104896644318415	1.42573690766153e-05	-0.000603134504660817	0.0194384902062401	0.999283392415806	1
Sevir.6G129100	33	59	78	129	299	-0.0787859577840501	0.00588076053742064	0.00777453411617841	0.000659663701807563	0.0931009161394567	0.992652288691496	1
Sevir.6G097857	35	59	78	130	302	4.11428712361247e-12	2.28067841472474e-12	2.44153889022567e-12	-3.98769208558911e-13	9.23527363712179e-12	1	1
Sevir.6G165300	35	56	77	128	296	0.0140957027069005	-0.0577726344951356	0.00395224964859733	0.00266546379185458	0.078486050642488	0.994287783478553	1
Sevir.6G045800	16	55	71	108	250	-5.80916017222634	0.776655397508859	0.640410607413095	0.00137092018930291	7.2275970973376	0.064986633232282	0.559330518686717
Sevir.6G221200	35	59	78	130	302	4.11428712361247e-12	2.28067841472474e-12	2.44153889022567e-12	-3.98769208558911e-13	9.23527363712179e-12	1	1
Sevir.6G250000	35	58	78	129	300	0.00154541333747505	-0.00633343174099108	0.00344389200245784	-0.000149786156134936	0.0114725232370589	0.999674303583856	1
Sevir.6G137800	35	59	78	129	301	0.000385109638679468	0.000649127577039091	0.000858158474210469	-0.00250351975694513	0.00439591544687416	0.999922585887767	1
Sevir.6G155700	35	59	77	129	300	0.00154541333747505	0.00260501066896256	-0.00301618765328275	-0.000149786156134936	0.0073163978158553	0.999833922143162	1
Sevir.6G047800	35	58	78	130	301	0.000385109638679468	-0.0110096801405227	0.000858158474210469	0.00143006378777549	0.0136830120411881	0.999576055182529	1
Sevir.6G018300	33	58	71	130	292	-0.0209024773199696	0.015942391514717	-0.258716850182444	0.147418547945618	0.442980266962748	0.931227425261201	1
Sevir.6G086080	35	59	78	127	299	0.00348868896736635	0.00588076053742064	0.00777453411617841	-0.0226820090527288	0.0398259926736942	0.997911253350869	1
Sevir.6G149000	33	57	72	118	280	0.00931109777653972	0.0965397356866235	-0.00139716598702831	-0.0530983050837019	0.160346304533893	0.983721592400304	1
Sevir.6G040400	35	59	78	130	302	4.11428712361247e-12	2.28067841472474e-12	2.44153889022567e-12	-3.98769208558911e-13	9.23527363712179e-12	1	1
Sevir.6G119900	35	59	78	130	302	4.11428712361247e-12	2.28067841472474e-12	2.44153889022567e-12	-3.98769208558911e-13	9.23527363712179e-12	1	1
Sevir.6G239700	25	58	78	127	288	-2.10267683276864	0.0535077580635326	0.17577393750256	0.0738835260651592	2.40584205439989	0.4925480526386	1
Sevir.6G104771	8	59	76	125	268	-17.1201470774782	0.842693298510033	0.664393248152396	0.804822832544795	19.4320564566854	0.000222544444495545	0.00367892262188524
Sevir.6G147600	35	59	78	130	302	4.11428712361247e-12	2.28067841472474e-12	2.44153889022567e-12	-3.98769208558911e-13	9.23527363712179e-12	1	1
Sevir.6G223900	35	32	78	119	264	0.633908515156222	-7.4302872695245	1.41270691363916	0.252581633710621	9.7294843320305	0.0210112787217405	0.218108568664098
Sevir.6G104400	35	58	76	130	299	0.00348868896736635	-0.00293268803443921	-0.0194366361365954	0.0129569538465564	0.0388149669849574	0.997989675746614	1
Sevir.6G034850	32	43	65	107	247	0.397721531280748	-0.572264048373499	0.0227725927146235	0.00429146416304029	0.997049636531911	0.801965857968549	1
Sevir.6G238466	23	32	40	34	129	4.33416980380736	1.83370703995712	1.3401453719982	-8.34745381351027	15.8554760292729	0.00121403125824382	0.0172230388527595
Sevir.6G037400	35	59	78	130	302	4.11428712361247e-12	2.28067841472474e-12	2.44153889022567e-12	-3.98769208558911e-13	9.23527363712179e-12	1	1
Sevir.6G184933	35	59	74	130	298	0.00622281879611586	0.0104896644318415	-0.114365306924113	0.0231119463091293	0.154189736461199	0.984621938945572	1
Sevir.6G088200	35	59	78	99	271	0.410977409598682	0.692788617714719	0.915889703692756	-2.67215095813157	4.69180668913773	0.195806475858815	1
Sevir.6G248900	35	58	78	130	301	0.000385109638679468	-0.0110096801405227	0.000858158474210469	0.00143006378777549	0.0136830120411881	0.999576055182529	1
Sevir.6G003800	35	59	75	129	298	0.00622281879611586	0.0104896644318415	-0.0502630853265401	0.00406198069409571	0.0710375492485932	0.995070371383982	1
Sevir.6G163900	35	59	78	129	301	0.000385109638679468	0.000649127577039091	0.000858158474210469	-0.00250351975694513	0.00439591544687416	0.999922585887767	1
Sevir.6G218900	35	58	78	130	301	0.000385109638679468	-0.0110096801405227	0.000858158474210469	0.00143006378777549	0.0136830120411881	0.999576055182529	1
Sevir.6G235451	33	58	78	130	299	-0.0787859577840501	-0.00293268803443921	0.00777453411617841	0.0129569538465564	0.102450133781224	0.991541785908401	1
Sevir.6G049600	33	55	72	122	282	0.00309206871429469	-0.000155993536221451	-0.00955954211477986	0.00305792362083862	0.0158655279861346	0.999471025855508	1
Sevir.6G243900	35	53	76	128	292	0.0396905479494606	-0.287010829299893	0.00450361131795219	0.0422554454876335	0.373460434054939	0.945668696500669	1
Sevir.6G120300	35	59	78	130	302	4.11428712361247e-12	2.28067841472474e-12	2.44153889022567e-12	-3.98769208558911e-13	9.23527363712179e-12	1	1
Sevir.6G197400	35	59	78	129	301	0.000385109638679468	0.000649127577039091	0.000858158474210469	-0.00250351975694513	0.00439591544687416	0.999922585887767	1
Sevir.6G092400	7	10	27	10	54	0.0879083140749946	-0.0286391595820106	12.2162574168655	-7.54702846373002	19.8798333542526	0.000179758944654358	0.00302618837224892
Sevir.6G160725	35	58	78	130	301	0.000385109638679468	-0.0110096801405227	0.000858158474210469	0.00143006378777549	0.0136830120411881	0.999576055182529	1
Sevir.6G073900	35	59	77	130	301	0.000385109638679468	0.000649127577039091	-0.00707639334214224	0.00143006378777549	0.00954069434563628	0.999752858272342	1
Sevir.6G054000	35	59	77	130	301	0.000385109638679468	0.000649127577039091	-0.00707639334214224	0.00143006378777549	0.00954069434563628	0.999752858272342	1
Sevir.6G057700	35	59	78	130	302	4.11428712361247e-12	2.28067841472474e-12	2.44153889022567e-12	-3.98769208558911e-13	9.23527363712179e-12	1	1
Sevir.6G064300	35	59	78	130	302	4.11428712361247e-12	2.28067841472474e-12	2.44153889022567e-12	-3.98769208558911e-13	9.23527363712179e-12	1	1
Sevir.6G239500	15	26	43	39	123	0.0389395370849815	0.161537007657051	3.97105170270062	-3.67385047726838	7.84537872471103	0.0493177191760144	0.452768479919152
Sevir.6G124500	35	59	78	130	302	4.11428712361247e-12	2.28067841472474e-12	2.44153889022567e-12	-3.98769208558911e-13	9.23527363712179e-12	1	1
Sevir.6G066300	35	59	78	130	302	4.11428712361247e-12	2.28067841472474e-12	2.44153889022567e-12	-3.98769208558911e-13	9.23527363712179e-12	1	1
Sevir.6G133900	35	59	78	130	302	4.11428712361247e-12	2.28067841472474e-12	2.44153889022567e-12	-3.98769208558911e-13	9.23527363712179e-12	1	1
Sevir.6G051250	24	50	55	120	249	-0.817681690270357	0.0377046170109016	-1.34812063226782	1.53204619744819	3.73555313699727	0.291471899950454	1
Sevir.6G170000	30	57	75	124	286	-0.298540462397939	0.0226851370358549	0.0173617993961848	0.00639656123380048	0.344983960063779	0.951357599828306	1
Sevir.6G044800	34	58	76	129	297	-0.00513749933467013	-9.25024342535161e-06	-0.00654565321495639	0.0103859536930655	0.0220783564861174	0.999133249339184	1
Sevir.6G022166	5	5	38	6	54	-0.252986364323977	-2.9194098898955	41.4816985856706	-12.7937522629428	57.4478471028329	2.06208742049461e-12	1.11196436186419e-10
Sevir.6G076600	1	11	34	1	47	-3.63060468908383	0.359905782448693	39.3687656716258	-18.2812163658386	61.6404925089969	2.62235739322727e-13	1.61658392948552e-11
Sevir.6G224500	5	7	78	5	95	-3.28060747024731	-7.19974224878463	116.494358106324	-31.5053779985301	158.480085823886	3.90057760408631e-34	3.25565062056857e-30
Sevir.6G006200	35	59	77	130	301	0.000385109638679468	0.000649127577039091	-0.00707639334214224	0.00143006378777549	0.00954069434563628	0.999752858272342	1
Sevir.6G015100	35	58	78	130	301	0.000385109638679468	-0.0110096801405227	0.000858158474210469	0.00143006378777549	0.0136830120411881	0.999576055182529	1
Sevir.6G025000	33	58	77	130	298	-0.0683499442195673	-0.00082028967213868	1.42573690766153e-05	0.0231119463091293	0.0922964375699119	0.9927455779519	1
Sevir.6G010275	28	51	71	106	256	-0.0938730600031062	0.0194689419035833	0.36029282598935	-0.159974029836112	0.633608857732151	0.888697106764253	1
Sevir.6G013800	35	59	78	130	302	4.11428712361247e-12	2.28067841472474e-12	2.44153889022567e-12	-3.98769208558911e-13	9.23527363712179e-12	1	1
Sevir.6G225200	35	58	78	130	301	0.000385109638679468	-0.0110096801405227	0.000858158474210469	0.00143006378777549	0.0136830120411881	0.999576055182529	1
Sevir.6G031400	35	59	77	126	297	0.00975579124997475	0.0164451885545077	0.00110700065988156	-0.0267033014140443	0.0540112818784083	0.996715121115846	1
Sevir.6G036700	29	28	32	122	211	0.845250395338214	-4.24088761304568	-9.28681488278754	10.6983172685359	25.0712701597073	1.49196645307373e-05	0.000298673143642286
Sevir.6G195300	32	55	73	124	284	-0.0253754796702281	-0.00421219921554378	-0.00167942187701363	0.0250032130734752	0.0562703138362607	0.996509254045855	1
Sevir.6G204500	33	59	78	130	300	-0.089925024591437	0.00260501066896256	0.00344389200245784	0.005739418667068	0.101713345929925	0.991631025896632	1
Sevir.6G205100	35	59	78	129	301	0.000385109638679468	0.000649127577039091	0.000858158474210469	-0.00250351975694513	0.00439591544687416	0.999922585887767	1
Sevir.6G231800	35	58	76	129	298	0.00622281879611586	-0.00082028967213868	-0.0121460688081948	0.00406198069409571	0.023251157970545	0.999063606597304	1
Sevir.6G175300	35	59	78	130	302	4.11428712361247e-12	2.28067841472474e-12	2.44153889022567e-12	-3.98769208558911e-13	9.23527363712179e-12	1	1
Sevir.6G120800	35	59	78	130	302	4.11428712361247e-12	2.28067841472474e-12	2.44153889022567e-12	-3.98769208558911e-13	9.23527363712179e-12	1	1
Sevir.6G090200	35	59	78	129	301	0.000385109638679468	0.000649127577039091	0.000858158474210469	-0.00250351975694513	0.00439591544687416	0.999922585887767	1
Sevir.6G125608	15	41	18	3	77	4.1372047150838	44.7890482011295	-0.179124874087961	-27.41722565649	76.5226034467913	1.70895574408143e-16	1.65540984229243e-14
Sevir.6G230700	9	58	76	23	166	-5.4487324659164	20.1601079802548	25.5939907211135	-32.8600155773802	84.0628467446649	4.12386082358055e-18	5.05399861890872e-16
Sevir.6G182800	35	59	78	130	302	4.11428712361247e-12	2.28067841472474e-12	2.44153889022567e-12	-3.98769208558911e-13	9.23527363712179e-12	1	1
Sevir.6G036000	32	54	69	104	259	0.131064039483957	0.22855187834833	0.0663006642776615	-0.503194440092962	0.92911102220291	0.818397567984653	1
Sevir.6G237144	33	59	78	128	298	-0.0683499442195673	0.0104896644318415	0.0138676510091857	-0.000603134504660817	0.0933103941652554	0.992627936935018	1
Sevir.6G099700	35	59	78	130	302	4.11428712361247e-12	2.28067841472474e-12	2.44153889022567e-12	-3.98769208558911e-13	9.23527363712179e-12	1	1
Sevir.6G116600	3	56	74	115	248	-23.0548457479131	1.17641415084903	1.54471262686849	0.636789760193164	26.4127622858238	7.81601086726996e-06	0.000164459302631091
Sevir.6G005200	33	35	76	109	253	0.461567404653878	-4.21109602238537	1.73760489725234	7.89202972684754e-05	6.41034724458886	0.0932660390501129	0.75300335390645
Sevir.6G207000	35	59	78	130	302	4.11428712361247e-12	2.28067841472474e-12	2.44153889022567e-12	-3.98769208558911e-13	9.23527363712179e-12	1	1
Sevir.6G094900	31	36	58	97	222	1.080089557879	-1.25267229247691	0.00764924996185557	0.0216109056003874	2.36202200591815	0.500743364058289	1
Sevir.6G220900	35	59	78	130	302	4.11428712361247e-12	2.28067841472474e-12	2.44153889022567e-12	-3.98769208558911e-13	9.23527363712179e-12	1	1
Sevir.6G243850	34	58	78	129	299	-0.0122792150581839	-0.00293268803443921	0.00777453411617841	0.000659663701807563	0.023646100910609	0.999039760901227	1
Sevir.6G097000	33	51	69	126	279	0.0137002199907925	-0.225593297947373	-0.12990762741188	0.289907798279466	0.659108943629511	0.882777125652397	1
Sevir.6G100600	35	55	77	129	296	0.0140957027069005	-0.138280731679778	0.00395224964859733	0.0196611940771639	0.17598987811244	0.98136898549256	1
Sevir.6G183632	35	59	78	129	301	0.000385109638679468	0.000649127577039091	0.000858158474210469	-0.00250351975694513	0.00439591544687416	0.999922585887767	1
Sevir.6G177800	31	58	78	129	296	-0.318340168409249	0.000512759196950449	0.0314127608133016	0.0196611940771639	0.369926882496665	0.946382372620788	1
Sevir.6G026100	32	59	78	130	299	-0.203008917144965	0.00588076053742064	0.00777453411617841	0.0129569538465564	0.229621165645121	0.972671446320101	1
Sevir.6G081000	35	59	78	130	302	4.11428712361247e-12	2.28067841472474e-12	2.44153889022567e-12	-3.98769208558911e-13	9.23527363712179e-12	1	1
Sevir.6G035680	35	59	78	130	302	4.11428712361247e-12	2.28067841472474e-12	2.44153889022567e-12	-3.98769208558911e-13	9.23527363712179e-12	1	1
Sevir.6G060300	35	59	78	130	302	4.11428712361247e-12	2.28067841472474e-12	2.44153889022567e-12	-3.98769208558911e-13	9.23527363712179e-12	1	1
Sevir.6G186900	35	59	78	130	302	4.11428712361247e-12	2.28067841472474e-12	2.44153889022567e-12	-3.98769208558911e-13	9.23527363712179e-12	1	1
Sevir.6G249200	35	59	77	129	300	0.00154541333747505	0.00260501066896256	-0.00301618765328275	-0.000149786156134936	0.0073163978158553	0.999833922143162	1
Sevir.6G216400	8	2	38	17	65	0.0289370886791777	-9.01366654302611	26.8015039465571	-4.30889082439548	40.1529984026579	9.88836261378077e-09	3.15614355126954e-07
Sevir.6G145060	7	5	47	100	159	-7.08626640855377	-21.867726207889	0.857390132590719	14.5491711681892	44.3605539172227	1.26515964986038e-09	4.55457473949737e-08
Sevir.6G239801	35	56	78	123	292	0.0396905479494606	-0.0191921281183567	0.0884523493175938	-0.0577986749745119	0.205133700359923	0.976756318913383	1
Sevir.6G140800	35	56	78	122	291	0.0481905085953354	-0.0127380508953957	0.107395029899441	-0.0850966311377199	0.253420220527892	0.968536795995127	1
Sevir.6G046900	35	59	78	130	302	4.11428712361247e-12	2.28067841472474e-12	2.44153889022567e-12	-3.98769208558911e-13	9.23527363712179e-12	1	1
Sevir.6G251950	10	23	22	34	89	-0.00959340105594356	1.81171991503593	-0.0423581976803347	-0.485156740930616	2.34882825470282	0.503231298413458	1
Sevir.6G227300	35	59	78	130	302	4.11428712361247e-12	2.28067841472474e-12	2.44153889022567e-12	-3.98769208558911e-13	9.23527363712179e-12	1	1
Sevir.6G217900	34	57	74	123	288	0.0116108586888786	0.00960434302866143	-0.00198331758119988	-0.00764465657138023	0.0308431758701202	0.998572610562593	1
Sevir.6G180200	34	59	78	130	301	-0.0224062634631129	0.000649127577039091	0.000858158474210469	0.00143006378777549	0.0253436133021379	0.998935067646811	1
Sevir.6G116000	35	59	78	129	301	0.000385109638679468	0.000649127577039091	0.000858158474210469	-0.00250351975694513	0.00439591544687416	0.999922585887767	1
Sevir.6G034400	35	59	78	130	302	4.11428712361247e-12	2.28067841472474e-12	2.44153889022567e-12	-3.98769208558911e-13	9.23527363712179e-12	1	1
Sevir.6G255900	33	59	78	127	297	-0.0586240854458961	0.0164451885545077	0.021741045457028	-0.00562057072985132	0.102430890187283	0.991544120373823	1
Sevir.6G134700	20	44	45	79	188	-0.146740908382531	1.43962312979477	-0.26046366452038	-0.0458922996759261	1.89272000237361	0.594968752198406	1
Sevir.6G000300	25	41	53	71	190	0.403328378091414	0.405736787826182	0.314279626657039	-1.42297937180013	2.54632416437476	0.466977408442806	1
Sevir.6G199700	33	57	76	128	294	-0.0337799026443236	-0.00332597684440291	5.77813089864773e-05	0.0164691472190099	0.0536328080167229	0.996749219868991	1
Sevir.6G108400	35	59	78	130	302	4.11428712361247e-12	2.28067841472474e-12	2.44153889022567e-12	-3.98769208558911e-13	9.23527363712179e-12	1	1
Sevir.6G129408	21	29	56	19	125	2.92836043712358	0.858769059044596	17.4203694291202	-22.5169957822682	43.7244947075566	1.72687662950556e-09	6.08839889719964e-08
Sevir.6G026700	31	54	59	122	266	0.000961841538112798	0.0795427499707418	-1.37009615352519	0.490817630304798	1.94141837533884	0.584654120102823	1
Sevir.6G235500	35	59	78	130	302	4.11428712361247e-12	2.28067841472474e-12	2.44153889022567e-12	-3.98769208558911e-13	9.23527363712179e-12	1	1
Sevir.6G074632	35	57	78	125	295	0.0192507593262458	-0.00694017285509984	0.0429010850872449	-0.0310837380406943	0.100175755309285	0.9918163240729	1
Sevir.6G176800	29	51	75	105	260	-0.0425594592937047	0.000829838181989585	0.917113719335805	-0.427926993910179	1.38843001072168	0.708249028301156	1
Sevir.6G009500	35	59	77	130	301	0.000385109638679468	0.000649127577039091	-0.00707639334214224	0.00143006378777549	0.00954069434563628	0.999752858272342	1
Sevir.6G205700	33	47	70	125	275	0.0400045722815676	-0.841834886730898	-0.0148346939774149	0.370489682625473	1.26716383561535	0.736944718183683	1
Sevir.6G021500	35	24	64	128	251	1.20096222311252	-12.7827869598581	-0.0105704333573137	3.68496997323661	17.6792895895646	0.000512176273675732	0.00788157589301905
Sevir.6G039500	35	59	78	129	301	0.000385109638679468	0.000649127577039091	0.000858158474210469	-0.00250351975694513	0.00439591544687416	0.999922585887767	1
Sevir.6G180301	13	14	26	43	96	0.315710160341922	-1.20553022643917	0.0585913125008535	0.0679326090819911	1.64776430836393	0.648608722070953	1
Sevir.6G113800	35	59	78	130	302	4.11428712361247e-12	2.28067841472474e-12	2.44153889022567e-12	-3.98769208558911e-13	9.23527363712179e-12	1	1
Sevir.6G056300	35	59	77	130	301	0.000385109638679468	0.000649127577039091	-0.00707639334214224	0.00143006378777549	0.00954069434563628	0.999752858272342	1
Sevir.6G023120	35	57	72	121	285	0.117522014039448	0.031350845586858	-0.035181891145151	-0.0230640597137678	0.207118810485224	0.976431978545585	1
Sevir.6G233500	35	59	78	129	301	0.000385109638679468	0.000649127577039091	0.000858158474210469	-0.00250351975694513	0.00439591544687416	0.999922585887767	1
Sevir.6G148300	35	59	78	130	302	4.11428712361247e-12	2.28067841472474e-12	2.44153889022567e-12	-3.98769208558911e-13	9.23527363712179e-12	1	1
Sevir.6G240700	35	57	78	124	294	0.0252292789157907	-0.00332597684440291	0.0562245551045483	-0.0516344235131531	0.136414234377895	0.987135154736974	1
Sevir.6G166900	35	59	78	130	302	4.11428712361247e-12	2.28067841472474e-12	2.44153889022567e-12	-3.98769208558911e-13	9.23527363712179e-12	1	1
Sevir.6G167600	35	59	78	130	302	4.11428712361247e-12	2.28067841472474e-12	2.44153889022567e-12	-3.98769208558911e-13	9.23527363712179e-12	1	1
Sevir.6G104900	35	58	75	128	296	0.0140957027069005	0.000512759196950449	-0.0275135696868547	0.00266546379185458	0.0447874953825602	0.997512711540961	1
Sevir.6G125000	28	55	53	121	257	-0.106946013077024	0.457242782790718	-2.69604648235345	0.97220880707558	4.23244408529678	0.237433624585635	1
Sevir.6G020900	3	6	11	14	34	-0.224430396542885	-0.0621246432433614	0.560492528629042	-0.0276168619172009	0.87466443033249	0.831537156029585	1
Sevir.6G216700	35	58	77	130	300	0.00154541333747505	-0.00633343174099108	-0.00301618765328275	0.005739418667068	0.0166344513988169	0.999432239354924	1
Sevir.6G160200	35	59	78	130	302	4.11428712361247e-12	2.28067841472474e-12	2.44153889022567e-12	-3.98769208558911e-13	9.23527363712179e-12	1	1
Sevir.6G193900	35	59	78	130	302	4.11428712361247e-12	2.28067841472474e-12	2.44153889022567e-12	-3.98769208558911e-13	9.23527363712179e-12	1	1
Sevir.6G032800	34	59	75	130	298	-0.00833143390066109	0.0104896644318415	-0.0502630853265401	0.0231119463091293	0.0921961299681721	0.992757184078942	1
Sevir.6G232400	34	57	75	129	295	-0.00104183492337972	-0.00694017285509984	-0.0186496933129119	0.0319177147350525	0.0585494158264439	0.996297567737503	1
Sevir.6G256300	35	57	76	125	293	0.0320396928370053	-0.00102065458107324	0.00139161435099672	-0.0100495191877299	0.0445014809568052	0.997536288473396	1
Sevir.6G242700	34	56	78	130	298	-0.00833143390066109	-0.084541508089128	0.0138676510091857	0.0231119463091293	0.129852539308104	0.98802876126022	1
Sevir.6G241800	34	59	76	127	296	-0.00270505169728717	0.0237609810834081	-0.00265251927311502	-0.00136619833366828	0.0304847503874785	0.998597268902572	1
Sevir.6G006100	35	59	78	130	302	4.11428712361247e-12	2.28067841472474e-12	2.44153889022567e-12	-3.98769208558911e-13	9.23527363712179e-12	1	1
Sevir.6G084400	34	57	78	124	293	5.45983016963122e-05	-0.00102065458107324	0.07140196075337	-0.0358306734227544	0.108307887058894	0.990822140322331	1
Sevir.6G113120	32	54	59	105	250	0.316140688905379	0.54492614516887	-0.4804063329508	-0.0635866336665863	1.40505980069164	0.704349115525427	1
Sevir.6G211250	35	59	78	129	301	0.000385109638679468	0.000649127577039091	0.000858158474210469	-0.00250351975694513	0.00439591544687416	0.999922585887767	1
Sevir.6G161500	35	59	78	130	302	4.11428712361247e-12	2.28067841472474e-12	2.44153889022567e-12	-3.98769208558911e-13	9.23527363712179e-12	1	1
Sevir.6G199900	32	58	75	119	284	-0.0253754796702281	0.114144171557385	0.0370719740398203	-0.0864880538718446	0.263079679139278	0.966815737885209	1
Sevir.6G178000	32	59	78	130	299	-0.203008917144965	0.00588076053742064	0.00777453411617841	0.0129569538465564	0.229621165645121	0.972671446320101	1
Sevir.6G195800	34	57	76	125	292	0.000746600350674713	-3.76533981317295e-05	0.00450361131795219	-0.00384692850001652	0.00913479356677515	0.999768432788296	1
Sevir.6G045600	33	57	77	130	297	-0.0586240854458961	-0.0180423023308231	0.00110700065988156	0.0362340673404727	0.114007455777073	0.990105056696466	1
Sevir.6G078600	35	59	78	130	302	4.11428712361247e-12	2.28067841472474e-12	2.44153889022567e-12	-3.98769208558911e-13	9.23527363712179e-12	1	1
Sevir.6G157200	13	3	40	84	140	-0.641081938520174	-21.6800437547683	0.40802607776977	9.3479744384761	32.0771262095344	5.04120677868248e-07	1.27405496230067e-05
Sevir.6G041400	17	50	45	9	121	0.631917783682639	29.3961978317001	6.04822863330439	-35.6412131235335	71.7175573722206	1.82985579711373e-15	1.51193310926681e-13
Sevir.6G074400	35	59	78	130	302	4.11428712361247e-12	2.28067841472474e-12	2.44153889022567e-12	-3.98769208558911e-13	9.23527363712179e-12	1	1
Sevir.6G106600	35	59	78	130	302	4.11428712361247e-12	2.28067841472474e-12	2.44153889022567e-12	-3.98769208558911e-13	9.23527363712179e-12	1	1
Sevir.6G130600	35	59	78	130	302	4.11428712361247e-12	2.28067841472474e-12	2.44153889022567e-12	-3.98769208558911e-13	9.23527363712179e-12	1	1
Sevir.6G188100	35	54	76	129	294	0.0252292789157907	-0.205676964259242	5.77813089864773e-05	0.0471859368940151	0.278149961378035	0.964084098411293	1
Sevir.6G246000	35	59	78	130	302	4.11428712361247e-12	2.28067841472474e-12	2.44153889022567e-12	-3.98769208558911e-13	9.23527363712179e-12	1	1
Sevir.6G039800	35	59	78	130	302	4.11428712361247e-12	2.28067841472474e-12	2.44153889022567e-12	-3.98769208558911e-13	9.23527363712179e-12	1	1
Sevir.6G164600	35	59	78	130	302	4.11428712361247e-12	2.28067841472474e-12	2.44153889022567e-12	-3.98769208558911e-13	9.23527363712179e-12	1	1
Sevir.6G235401	35	59	78	130	302	4.11428712361247e-12	2.28067841472474e-12	2.44153889022567e-12	-3.98769208558911e-13	9.23527363712179e-12	1	1
Sevir.6G136800	4	6	50	124	184	-14.0748068162556	-24.9484868362515	0.129088291370311	25.3337197419178	64.4861016857952	6.46068657825114e-14	4.30947984414908e-12
Sevir.6G211000	35	59	78	129	301	0.000385109638679468	0.000649127577039091	0.000858158474210469	-0.00250351975694513	0.00439591544687416	0.999922585887767	1
Sevir.6G222200	35	58	76	126	295	0.0192507593262458	0.00234418482134691	-0.000484029168956065	-0.00766772244058005	0.0297466957571288	0.998647601900432	1
Sevir.6G117432	34	51	74	125	284	0.0358396313464683	-0.362291384251117	0.005742615011921	0.0617853321197353	0.465658962729241	0.926368553436671	1
Sevir.6G160650	35	59	78	130	302	4.11428712361247e-12	2.28067841472474e-12	2.44153889022567e-12	-3.98769208558911e-13	9.23527363712179e-12	1	1
Sevir.6G102200	34	54	64	119	271	0.214034115507	0.0210747176834587	-0.513197574806959	0.0471134070096085	0.795419815007027	0.850562236784823	1
Sevir.6G137000	34	58	77	128	297	-0.00513749933467013	-9.25024342535161e-06	0.00110700065988156	0.000181454822858374	0.00643520506083541	0.999862967331694	1
Sevir.6G147900	35	59	78	130	302	4.11428712361247e-12	2.28067841472474e-12	2.44153889022567e-12	-3.98769208558911e-13	9.23527363712179e-12	1	1
Sevir.6G201700	35	57	78	127	297	0.00975579124997475	-0.0180423023308231	0.021741045457028	-0.00562057072985132	0.0551597097676771	0.996610962039199	1
Sevir.6G177200	35	59	78	130	302	4.11428712361247e-12	2.28067841472474e-12	2.44153889022567e-12	-3.98769208558911e-13	9.23527363712179e-12	1	1
Sevir.6G060100	35	59	78	130	302	4.11428712361247e-12	2.28067841472474e-12	2.44153889022567e-12	-3.98769208558911e-13	9.23527363712179e-12	1	1
Sevir.6G157700	35	59	78	129	301	0.000385109638679468	0.000649127577039091	0.000858158474210469	-0.00250351975694513	0.00439591544687416	0.999922585887767	1
Sevir.6G126100	35	59	78	130	302	4.11428712361247e-12	2.28067841472474e-12	2.44153889022567e-12	-3.98769208558911e-13	9.23527363712179e-12	1	1
Sevir.6G016700	34	59	75	128	296	-0.00270505169728717	0.0237609810834081	-0.0275135696868547	0.00266546379185458	0.0566450662594045	0.996474719303904	1
Sevir.6G149100	34	53	69	106	262	0.435342470619836	0.0643288479220182	0.0261852761370772	-0.407764200145209	0.93362079482414	0.817307681841309	1
Sevir.6G033330	18	29	38	84	169	-0.12844162939936	-0.488623808169079	-0.731086379445033	1.74024107092695	3.08839288794042	0.37819650086884	1
Sevir.6G014800	32	58	76	129	295	-0.140120414326592	0.00234418482134691	-0.000484029168956065	0.0319177147350525	0.174866343051948	0.981540955342765	1
Sevir.6G182100	35	59	78	130	302	4.11428712361247e-12	2.28067841472474e-12	2.44153889022567e-12	-3.98769208558911e-13	9.23527363712179e-12	1	1
Sevir.6G153700	35	59	78	130	302	4.11428712361247e-12	2.28067841472474e-12	2.44153889022567e-12	-3.98769208558911e-13	9.23527363712179e-12	1	1
Sevir.6G207100	27	45	59	106	237	-0.00793592438441667	-0.0365739451600366	-0.0799279837033754	0.155277681173183	0.279715534421012	0.96379717666483	1
Sevir.6G056600	35	59	78	130	302	4.11428712361247e-12	2.28067841472474e-12	2.44153889022567e-12	-3.98769208558911e-13	9.23527363712179e-12	1	1
Sevir.6G200500	35	59	75	130	299	0.00348868896736635	0.00588076053742064	-0.0641151342050466	0.0129569538465564	0.08644153755639	0.993413297362723	1
Sevir.6G158000	35	57	75	129	296	0.0140957027069005	-0.0118499770008596	-0.0275135696868547	0.0196611940771639	0.0731204434717788	0.994855179648209	1
Sevir.6G232500	35	59	78	129	301	0.000385109638679468	0.000649127577039091	0.000858158474210469	-0.00250351975694513	0.00439591544687416	0.999922585887767	1
Sevir.6G135508	34	58	78	129	299	-0.0122792150581839	-0.00293268803443921	0.00777453411617841	0.000659663701807563	0.023646100910609	0.999039760901227	1
Sevir.6G135200	34	54	76	130	294	-0.00015569830747286	-0.205676964259242	5.77813089864773e-05	0.0937059700684367	0.299596413944138	0.960104366080896	1
Sevir.6G074433	35	59	78	130	302	4.11428712361247e-12	2.28067841472474e-12	2.44153889022567e-12	-3.98769208558911e-13	9.23527363712179e-12	1	1
Sevir.6G022700	34	58	77	129	298	-0.00833143390066109	-0.00082028967213868	1.42573690766153e-05	0.00406198069409571	0.0132279616359721	0.999596971833263	1
Sevir.6G190700	34	56	76	128	294	-0.00015569830747286	-0.0359555911923814	5.77813089864773e-05	0.0164691472190099	0.0526382180278507	0.996838284774047	1
Sevir.6G086600	35	59	78	130	302	4.11428712361247e-12	2.28067841472474e-12	2.44153889022567e-12	-3.98769208558911e-13	9.23527363712179e-12	1	1
Sevir.6G025701	35	59	78	130	302	4.11428712361247e-12	2.28067841472474e-12	2.44153889022567e-12	-3.98769208558911e-13	9.23527363712179e-12	1	1
Sevir.6G111500	35	59	78	130	302	4.11428712361247e-12	2.28067841472474e-12	2.44153889022567e-12	-3.98769208558911e-13	9.23527363712179e-12	1	1
Sevir.6G162833	35	59	78	130	302	4.11428712361247e-12	2.28067841472474e-12	2.44153889022567e-12	-3.98769208558911e-13	9.23527363712179e-12	1	1
Sevir.6G231766	31	59	77	130	297	-0.33991189174794	0.0164451885545077	0.00110700065988156	0.0362340673404727	0.393698148302802	0.941541211410677	1
Sevir.6G113040	35	59	78	130	302	4.11428712361247e-12	2.28067841472474e-12	2.44153889022567e-12	-3.98769208558911e-13	9.23527363712179e-12	1	1
Sevir.6G124600	35	59	78	129	301	0.000385109638679468	0.000649127577039091	0.000858158474210469	-0.00250351975694513	0.00439591544687416	0.999922585887767	1
Sevir.6G114000	35	59	78	130	302	4.11428712361247e-12	2.28067841472474e-12	2.44153889022567e-12	-3.98769208558911e-13	9.23527363712179e-12	1	1
Sevir.6G048700	35	59	77	130	301	0.000385109638679468	0.000649127577039091	-0.00707639334214224	0.00143006378777549	0.00954069434563628	0.999752858272342	1
Sevir.6G123000	35	58	78	130	301	0.000385109638679468	-0.0110096801405227	0.000858158474210469	0.00143006378777549	0.0136830120411881	0.999576055182529	1
Sevir.6G166000	35	59	78	130	302	4.11428712361247e-12	2.28067841472474e-12	2.44153889022567e-12	-3.98769208558911e-13	9.23527363712179e-12	1	1
Sevir.6G055500	35	59	78	130	302	4.11428712361247e-12	2.28067841472474e-12	2.44153889022567e-12	-3.98769208558911e-13	9.23527363712179e-12	1	1
Sevir.6G000200	35	59	78	130	302	4.11428712361247e-12	2.28067841472474e-12	2.44153889022567e-12	-3.98769208558911e-13	9.23527363712179e-12	1	1
Sevir.6G080700	35	59	78	130	302	4.11428712361247e-12	2.28067841472474e-12	2.44153889022567e-12	-3.98769208558911e-13	9.23527363712179e-12	1	1
Sevir.6G103650	35	59	78	130	302	4.11428712361247e-12	2.28067841472474e-12	2.44153889022567e-12	-3.98769208558911e-13	9.23527363712179e-12	1	1
Sevir.6G252500	35	59	78	130	302	4.11428712361247e-12	2.28067841472474e-12	2.44153889022567e-12	-3.98769208558911e-13	9.23527363712179e-12	1	1
Sevir.6G038100	30	53	74	117	274	-0.0969886578314264	-0.00524340348747698	0.147587973224035	-0.00760391363539248	0.257423948178331	0.967826338651442	1
Sevir.6G239900	34	58	77	128	297	-0.00513749933467013	-9.25024342535161e-06	0.00110700065988156	0.000181454822858374	0.00643520506083541	0.999862967331694	1
Sevir.6G097900	35	57	78	130	300	0.00154541333747505	-0.0441861533075148	0.00344389200245784	0.005739418667068	0.0549148773145157	0.996633254411579	1
Sevir.6G237188	35	59	78	130	302	4.11428712361247e-12	2.28067841472474e-12	2.44153889022567e-12	-3.98769208558911e-13	9.23527363712179e-12	1	1
Sevir.6G008700	34	59	78	129	300	-0.0169733043413234	0.00260501066896256	0.00344389200245784	-0.000149786156134936	0.0231719931688787	0.999068362731716	1
Sevir.6G035840	35	59	78	130	302	4.11428712361247e-12	2.28067841472474e-12	2.44153889022567e-12	-3.98769208558911e-13	9.23527363712179e-12	1	1
Sevir.6G117700	13	8	54	23	98	0.23750048360025	-6.48848021986892	32.5169256739077	-8.7253065167869	47.9682128941638	2.16290798533799e-10	8.62939643869895e-09
Sevir.6G132725	20	32	57	127	236	-1.97568635074541	-4.31566542014605	-0.256444159571922	6.35595882502867	12.9037547554921	0.00484943230629569	0.0599485323810125
Sevir.6G057200	35	59	78	130	302	4.11428712361247e-12	2.28067841472474e-12	2.44153889022567e-12	-3.98769208558911e-13	9.23527363712179e-12	1	1
Sevir.6G103466	35	59	78	130	302	4.11428712361247e-12	2.28067841472474e-12	2.44153889022567e-12	-3.98769208558911e-13	9.23527363712179e-12	1	1
Sevir.6G128750	5	1	33	123	162	-10.1063981214413	-29.6805969745319	-1.86812233185486	40.6846638339047	82.3397812617328	9.66206880607967e-18	1.10979475515213e-15
Sevir.6G162700	35	56	76	129	296	0.0140957027069005	-0.0577726344951356	-0.00265251927311502	0.0196611940771639	0.094182050552315	0.992526341293687	1
Sevir.6G190600	35	59	78	130	302	4.11428712361247e-12	2.28067841472474e-12	2.44153889022567e-12	-3.98769208558911e-13	9.23527363712179e-12	1	1
Sevir.6G173100	35	59	77	128	299	0.00348868896736635	0.00588076053742064	-0.000656436106972683	-0.0039013487705317	0.0139272343822914	0.999564686336092	1
Sevir.6G026600	29	59	71	125	284	-0.46541381484635	0.222881754932003	-0.0753515332861747	0.0617853321197353	0.825432435184263	0.843374755770709	1
Sevir.6G108100	35	59	78	130	302	4.11428712361247e-12	2.28067841472474e-12	2.44153889022567e-12	-3.98769208558911e-13	9.23527363712179e-12	1	1
Sevir.6G255701	35	59	78	130	302	4.11428712361247e-12	2.28067841472474e-12	2.44153889022567e-12	-3.98769208558911e-13	9.23527363712179e-12	1	1
Sevir.6G173900	19	58	75	127	279	-5.49899716016224	0.22389505993655	0.119984190420462	0.396497149486615	6.23937356000586	0.10052753227942	0.801778674079108
Sevir.6G254100	35	58	78	127	298	0.00622281879611586	-0.00082028967213868	0.0138676510091857	-0.0127354077408246	0.0336461672182648	0.998375039838331	1
Sevir.6G049900	35	58	78	130	301	0.000385109638679468	-0.0110096801405227	0.000858158474210469	0.00143006378777549	0.0136830120411881	0.999576055182529	1
Sevir.6G234566	35	58	75	129	297	0.00975579124997475	-9.25024342535161e-06	-0.0380570031222525	0.0103859536930655	0.0582079983087181	0.996329530635955	1
Sevir.6G134000	35	59	78	130	302	4.11428712361247e-12	2.28067841472474e-12	2.44153889022567e-12	-3.98769208558911e-13	9.23527363712179e-12	1	1
Sevir.6G164100	35	59	78	129	301	0.000385109638679468	0.000649127577039091	0.000858158474210469	-0.00250351975694513	0.00439591544687416	0.999922585887767	1
Sevir.6G140900	35	59	78	130	302	4.11428712361247e-12	2.28067841472474e-12	2.44153889022567e-12	-3.98769208558911e-13	9.23527363712179e-12	1	1
Sevir.6G078400	35	59	78	130	302	4.11428712361247e-12	2.28067841472474e-12	2.44153889022567e-12	-3.98769208558911e-13	9.23527363712179e-12	1	1
Sevir.6G075100	34	58	78	130	300	-0.0169733043413234	-0.00633343174099108	0.00344389200245784	0.005739418667068	0.0324900467518403	0.998457535533078	1
Sevir.6G077200	32	58	69	128	287	-0.0478503770952779	0.0664662694156704	-0.354451097031061	0.160789087395083	0.629556830937093	0.8896339150377	1
Sevir.6G015700	35	59	77	130	301	0.000385109638679468	0.000649127577039091	-0.00707639334214224	0.00143006378777549	0.00954069434563628	0.999752858272342	1
Sevir.6G122900	35	59	78	130	302	4.11428712361247e-12	2.28067841472474e-12	2.44153889022567e-12	-3.98769208558911e-13	9.23527363712179e-12	1	1
Sevir.6G088400	35	59	78	130	302	4.11428712361247e-12	2.28067841472474e-12	2.44153889022567e-12	-3.98769208558911e-13	9.23527363712179e-12	1	1
Sevir.6G230800	35	56	76	127	294	0.0252292789157907	-0.0359555911923814	5.77813089864773e-05	0.00155560104342114	0.0627982524605798	0.99589254364074	1
Sevir.6G213700	35	56	76	129	296	0.0140957027069005	-0.0577726344951356	-0.00265251927311502	0.0196611940771639	0.094182050552315	0.992526341293687	1
Sevir.6G077600	35	58	76	129	298	0.00622281879611586	-0.00082028967213868	-0.0121460688081948	0.00406198069409571	0.023251157970545	0.999063606597304	1
Sevir.6G045100	35	58	77	128	298	0.00622281879611586	-0.00082028967213868	1.42573690766153e-05	-0.000603134504660817	0.00766050034199197	0.999822087420765	1
Sevir.6G067700	35	58	77	127	297	0.00975579124997475	-9.25024342535161e-06	0.00110700065988156	-0.00562057072985132	0.016492612883133	0.999439461790108	1
Sevir.6G169400	35	58	78	130	301	0.000385109638679468	-0.0110096801405227	0.000858158474210469	0.00143006378777549	0.0136830120411881	0.999576055182529	1
Sevir.6G157000	34	55	78	128	295	-0.00104183492337972	-0.12024018432954	0.0429010850872449	0.00808471078775914	0.172267815127924	0.981936941663561	1
Sevir.6G040200	35	59	77	129	300	0.00154541333747505	0.00260501066896256	-0.00301618765328275	-0.000149786156134936	0.0073163978158553	0.999833922143162	1
Sevir.6G010900	22	38	59	55	174	0.166877857924473	0.472241415561314	4.39855223469942	-5.28748998105161	10.3251614892368	0.0159950632647349	0.172286606586593
Sevir.6G242050	11	21	37	15	84	0.164351962139459	1.283479439415	10.7964094150696	-12.3814695278952	24.6257103445193	1.84883561748858e-05	0.000364417664535225
Sevir.6G149400	35	59	77	129	300	0.00154541333747505	0.00260501066896256	-0.00301618765328275	-0.000149786156134936	0.0073163978158553	0.999833922143162	1
Sevir.6G059800	29	52	56	123	260	-0.0425594592937047	0.0286007714125721	-1.85211702361548	1.09680070266368	3.02007795698544	0.388539897603256	1
Sevir.6G247100	35	57	78	130	300	0.00154541333747505	-0.0441861533075148	0.00344389200245784	0.005739418667068	0.0549148773145157	0.996633254411579	1
Sevir.6G132354	34	55	77	117	283	0.0440514392310851	-0.00150092995482134	0.208871403519381	-0.190803883873137	0.445227656578424	0.930748911299855	1
Sevir.6G000600	35	59	78	129	301	0.000385109638679468	0.000649127577039091	0.000858158474210469	-0.00250351975694513	0.00439591544687416	0.999922585887767	1
Sevir.6G206700	35	59	78	130	302	4.11428712361247e-12	2.28067841472474e-12	2.44153889022567e-12	-3.98769208558911e-13	9.23527363712179e-12	1	1
Sevir.6G112880	23	59	77	129	288	-3.22648537045538	0.132957319446836	0.0919950788055025	0.203797827245974	3.65523559595369	0.301179624079463	1
Sevir.6G003600	35	59	74	129	297	0.00975579124997475	0.0164451885545077	-0.0956410503817698	0.0103859536930655	0.132227983879318	0.987707468854377	1
Sevir.6G036400	30	31	41	123	225	0.59044754775916	-3.81924685013995	-5.03918730439538	7.05799365641137	16.5068753587059	0.000892488770249773	0.0130331854966805
Sevir.6G015500	35	59	78	130	302	4.11428712361247e-12	2.28067841472474e-12	2.44153889022567e-12	-3.98769208558911e-13	9.23527363712179e-12	1	1
Sevir.6G173300	34	57	74	129	294	-0.00015569830747286	-0.00332597684440291	-0.0492459886509717	0.0471859368940151	0.0999136006968626	0.991847789968809	1
Sevir.6G200400	35	59	78	130	302	4.11428712361247e-12	2.28067841472474e-12	2.44153889022567e-12	-3.98769208558911e-13	9.23527363712179e-12	1	1
Sevir.6G000350	18	50	11	43	122	1.054298339086	28.7247003134075	-13.3499877276507	-1.72450176452354	44.8534881446678	9.94041872464164e-10	3.6425448528322e-08
Sevir.6G167900	35	57	78	125	295	0.0192507593262458	-0.00694017285509984	0.0429010850872449	-0.0310837380406943	0.100175755309285	0.9918163240729	1
Sevir.6G133700	35	59	77	130	301	0.000385109638679468	0.000649127577039091	-0.00707639334214224	0.00143006378777549	0.00954069434563628	0.999752858272342	1
Sevir.6G230400	34	58	76	128	296	-0.00270505169728717	0.000512759196950449	-0.00265251927311502	0.00266546379185458	0.00853579395920722	0.99979079462011	1
Sevir.6G042700	31	56	74	127	288	-0.169346950865062	-0.00124707434222279	-0.00198331758119988	0.0738835260651592	0.246460868853644	0.969761745717285	1
Sevir.6G094400	0	7	54	124	185	-21.44039	-23.4981262358624	0.809317925097064	24.7148405454749	70.4626747064344	3.39767271632625e-15	2.68604904185125e-13
Sevir.6G202650	35	58	78	130	301	0.000385109638679468	-0.0110096801405227	0.000858158474210469	0.00143006378777549	0.0136830120411881	0.999576055182529	1
Sevir.6G168800	35	59	78	130	302	4.11428712361247e-12	2.28067841472474e-12	2.44153889022567e-12	-3.98769208558911e-13	9.23527363712179e-12	1	1
Sevir.6G042450	35	58	73	129	295	0.0192507593262458	0.00234418482134691	-0.133729405807024	0.0319177147350525	0.187242064689669	0.97962210378053	1
Sevir.6G019200	35	59	78	130	302	4.11428712361247e-12	2.28067841472474e-12	2.44153889022567e-12	-3.98769208558911e-13	9.23527363712179e-12	1	1
Sevir.6G052900	35	59	78	130	302	4.11428712361247e-12	2.28067841472474e-12	2.44153889022567e-12	-3.98769208558911e-13	9.23527363712179e-12	1	1
Sevir.6G186000	35	58	78	127	298	0.00622281879611586	-0.00082028967213868	0.0138676510091857	-0.0127354077408246	0.0336461672182648	0.998375039838331	1
Sevir.6G147100	35	59	77	129	300	0.00154541333747505	0.00260501066896256	-0.00301618765328275	-0.000149786156134936	0.0073163978158553	0.999833922143162	1
Sevir.6G060700	32	59	78	128	297	-0.170215549583653	0.0164451885545077	0.021741045457028	0.000181454822858374	0.208583238418047	0.976191918673735	1
Sevir.6G044900	35	59	76	130	300	0.00154541333747505	0.00260501066896256	-0.0284004536828067	0.005739418667068	0.0382902963563123	0.998029989323596	1
Sevir.6G121500	35	59	78	130	302	4.11428712361247e-12	2.28067841472474e-12	2.44153889022567e-12	-3.98769208558911e-13	9.23527363712179e-12	1	1
Sevir.6G187600	35	59	78	130	302	4.11428712361247e-12	2.28067841472474e-12	2.44153889022567e-12	-3.98769208558911e-13	9.23527363712179e-12	1	1
Sevir.6G260000	35	58	74	129	296	0.0140957027069005	0.000512759196950449	-0.0785354008898164	0.0196611940771639	0.112805056870831	0.990257690480908	1
Sevir.6G256500	35	58	78	129	300	0.00154541333747505	-0.00633343174099108	0.00344389200245784	-0.000149786156134936	0.0114725232370589	0.999674303583856	1
Sevir.6G208900	35	59	78	130	302	4.11428712361247e-12	2.28067841472474e-12	2.44153889022567e-12	-3.98769208558911e-13	9.23527363712179e-12	1	1
Sevir.6G138000	35	59	77	129	300	0.00154541333747505	0.00260501066896256	-0.00301618765328275	-0.000149786156134936	0.0073163978158553	0.999833922143162	1
Sevir.6G232300	35	58	78	129	300	0.00154541333747505	-0.00633343174099108	0.00344389200245784	-0.000149786156134936	0.0114725232370589	0.999674303583856	1
Sevir.6G110900	25	46	63	98	232	-0.132489861367968	0.0100675765206409	0.15826301447616	-0.0349238791123129	0.335744331477082	0.953171536537472	1
Sevir.6G131900	29	41	62	111	243	0.0249212568574619	-0.882728458794132	-0.00924134674017424	0.391252264927822	1.30814332731959	0.727200276853236	1
Sevir.6G132300	33	57	78	129	297	-0.0586240854458961	-0.0180423023308231	0.021741045457028	0.0103859536930655	0.108793386926813	0.990761697631592	1
Sevir.6G186750	33	59	78	130	300	-0.089925024591437	0.00260501066896256	0.00344389200245784	0.005739418667068	0.101713345929925	0.991631025896632	1
Sevir.6G192700	35	59	78	130	302	4.11428712361247e-12	2.28067841472474e-12	2.44153889022567e-12	-3.98769208558911e-13	9.23527363712179e-12	1	1
Sevir.6G151600	35	59	78	130	302	4.11428712361247e-12	2.28067841472474e-12	2.44153889022567e-12	-3.98769208558911e-13	9.23527363712179e-12	1	1
Sevir.6G029400	35	59	78	130	302	4.11428712361247e-12	2.28067841472474e-12	2.44153889022567e-12	-3.98769208558911e-13	9.23527363712179e-12	1	1
Sevir.6G024600	32	52	73	112	269	0.0218063428488653	-0.00581842664412163	0.178662142427776	-0.124356389337655	0.330643301258417	0.954165940076918	1
Sevir.6G021825	11	5	54	11	81	0.277012775552032	-7.404328926597	52.3051661449748	-16.3378268114089	76.3243346585327	1.88466938663557e-16	1.8080120475387e-14
Sevir.6G257050	35	59	78	130	302	4.11428712361247e-12	2.28067841472474e-12	2.44153889022567e-12	-3.98769208558911e-13	9.23527363712179e-12	1	1
Sevir.6G001400	35	59	77	128	299	0.00348868896736635	0.00588076053742064	-0.000656436106972683	-0.0039013487705317	0.0139272343822914	0.999564686336092	1
Sevir.6G237900	35	59	78	130	302	4.11428712361247e-12	2.28067841472474e-12	2.44153889022567e-12	-3.98769208558911e-13	9.23527363712179e-12	1	1
Sevir.6G022500	26	40	62	21	149	4.41529516490804	4.07458203274401	14.3705652245494	-29.014760066689	51.8752024888905	3.18423509792235e-11	1.43467014596628e-09
Sevir.6G147240	22	42	4	97	165	0.432994868356717	2.95806215662691	-34.991333341872	9.49818829480779	47.8805786616634	2.25780337988838e-10	8.99399312168912e-09
Sevir.6G053000	35	59	76	130	300	0.00154541333747505	0.00260501066896256	-0.0284004536828067	0.005739418667068	0.0382902963563123	0.998029989323596	1
Sevir.6G064700	35	59	78	130	302	4.11428712361247e-12	2.28067841472474e-12	2.44153889022567e-12	-3.98769208558911e-13	9.23527363712179e-12	1	1
Sevir.6G224800	35	59	78	130	302	4.11428712361247e-12	2.28067841472474e-12	2.44153889022567e-12	-3.98769208558911e-13	9.23527363712179e-12	1	1
Sevir.6G200300	35	59	78	130	302	4.11428712361247e-12	2.28067841472474e-12	2.44153889022567e-12	-3.98769208558911e-13	9.23527363712179e-12	1	1
Sevir.6G021850	4	13	10	18	45	-0.283167559800814	2.01474494523232	-0.226504626233011	-0.0970149197822997	2.62143205104844	0.453744614175471	1
Sevir.6G169900	35	59	78	130	302	4.11428712361247e-12	2.28067841472474e-12	2.44153889022567e-12	-3.98769208558911e-13	9.23527363712179e-12	1	1
Sevir.6G009200	34	58	75	130	297	-0.00513749933467013	-9.25024342535161e-06	-0.0380570031222525	0.0362340673404727	0.0794378200408206	0.994185217442423	1
Sevir.6G004900	35	59	77	126	297	0.00975579124997475	0.0164451885545077	0.00110700065988156	-0.0267033014140443	0.0540112818784083	0.996715121115846	1
Sevir.6G259200	30	55	51	99	235	0.280694035088557	1.79952891224347	-1.54871623723161	-0.0460764768240666	3.6750156613877	0.298762433033331	1
Sevir.6G073500	35	58	76	129	298	0.00622281879611586	-0.00082028967213868	-0.0121460688081948	0.00406198069409571	0.023251157970545	0.999063606597304	1
Sevir.6G181300	34	31	64	114	243	1.2101102769646	-5.71637268346291	0.0244367389822458	0.844243360522845	7.7951630599326	0.0504403015957222	0.461380214637111
Sevir.6G159900	35	59	78	130	302	4.11428712361247e-12	2.28067841472474e-12	2.44153889022567e-12	-3.98769208558911e-13	9.23527363712179e-12	1	1
Sevir.6G190400	34	52	73	123	282	0.0531434301503441	-0.173613196337832	0.000376406429332899	0.0213338620303459	0.248466894947855	0.969409969860836	1
Sevir.6G199000	34	55	77	118	284	0.0358396313464683	-0.00421219921554378	0.181529189774595	-0.147864109237453	0.369445129574059	0.946479507369488	1
Sevir.6G005900	33	48	65	116	262	0.228798638845157	-0.198238151517383	-0.105260014887451	0.0918500154106372	0.624146820660628	0.890882939177384	1
Sevir.6G226200	35	57	78	129	299	0.00348868896736635	-0.0342230441212523	0.00777453411617841	0.000659663701807563	0.0461459309066047	0.997399753147507	1
Sevir.6G137500	34	29	78	8	149	16.2120448678013	-0.00041014483606934	40.5774246020184	-49.1369080432383	105.926787657894	8.25613318308638e-23	2.34969550390638e-20
Sevir.6G249700	35	59	78	129	301	0.000385109638679468	0.000649127577039091	0.000858158474210469	-0.00250351975694513	0.00439591544687416	0.999922585887767	1
Sevir.6G126700	34	58	78	108	278	0.0985031917352415	0.250535475979488	0.535139741009845	-1.13782946923498	2.02200787795956	0.567851475532228	1
Sevir.6G060800	35	59	78	130	302	4.11428712361247e-12	2.28067841472474e-12	2.44153889022567e-12	-3.98769208558911e-13	9.23527363712179e-12	1	1
Sevir.6G244600	34	58	77	130	299	-0.0122792150581839	-0.00293268803443921	-0.000656436106972683	0.0129569538465564	0.0288252930461521	0.998709592441843	1
Sevir.6G170900	32	51	69	126	278	-0.0014822598069955	-0.201880110529918	-0.109292540819836	0.334949822014285	0.647604733171034	0.885452994558163	1
Sevir.6G022900	34	57	76	129	296	-0.00270505169728717	-0.0118499770008596	-0.00265251927311502	0.0196611940771639	0.0368687420484257	0.998137879496971	1
Sevir.6G142100	35	59	78	130	302	4.11428712361247e-12	2.28067841472474e-12	2.44153889022567e-12	-3.98769208558911e-13	9.23527363712179e-12	1	1
Sevir.6G238600	18	25	49	46	138	0.251764038902115	-0.142528957673395	5.00600919049606	-3.02448764768453	8.4247898347561	0.0380018374238687	0.362524790977644
Sevir.6G029900	35	59	77	130	301	0.000385109638679468	0.000649127577039091	-0.00707639334214224	0.00143006378777549	0.00954069434563628	0.999752858272342	1
Sevir.6G018400	24	48	67	39	178	0.550810915041118	5.02964923425593	9.6167054769494	-18.4730814983371	33.6702471245836	2.32557020061632e-07	6.14411089412959e-06
Sevir.6G005350	26	58	75	127	286	-1.54049618731223	0.0808815829450959	0.0173617993961848	0.122749100373307	1.76148867002682	0.623351071053816	1
Sevir.6G120075	35	59	78	129	301	0.000385109638679468	0.000649127577039091	0.000858158474210469	-0.00250351975694513	0.00439591544687416	0.999922585887767	1
Sevir.6G014900	34	58	77	130	299	-0.0122792150581839	-0.00293268803443921	-0.000656436106972683	0.0129569538465564	0.0288252930461521	0.998709592441843	1
Sevir.6G100300	13	25	24	15	77	1.8618778882185	6.59048718388219	0.850455787267486	-9.93390861224931	19.2367294716175	0.000244250542869077	0.00400912105418041
Sevir.6G055200	4	37	47	8	96	-4.56391973115663	17.7489747265062	19.8863266102284	-26.8732234629428	69.072444530834	6.7430761487352e-15	5.14805223468564e-13
Sevir.6G026400	27	53	57	82	219	0.103300740087245	2.43897903906653	0.00337770848846408	-1.59741134813304	4.14306883577528	0.24642394349714	1
Sevir.6G202200	35	59	78	129	301	0.000385109638679468	0.000649127577039091	0.000858158474210469	-0.00250351975694513	0.00439591544687416	0.999922585887767	1
Sevir.6G249600	34	57	78	117	286	0.0220196339244653	0.0226851370358549	0.231187535666913	-0.303492532643698	0.579384839270932	0.901135095858692	1
Sevir.6G042800	10	19	16	23	68	0.569871980793809	2.45874900848408	-0.139082307971219	-1.34369574478112	4.51139904203022	0.211275769698267	1
Sevir.6G017300	35	59	78	130	302	4.11428712361247e-12	2.28067841472474e-12	2.44153889022567e-12	-3.98769208558911e-13	9.23527363712179e-12	1	1
Sevir.6G001300	35	58	76	130	299	0.00348868896736635	-0.00293268803443921	-0.0194366361365954	0.0129569538465564	0.0388149669849574	0.997989675746614	1
Sevir.6G052600	35	58	77	129	299	0.00348868896736635	-0.00293268803443921	-0.000656436106972683	0.000659663701807563	0.00773747681058581	0.999819403234724	1
Sevir.6G146100	35	59	78	130	302	4.11428712361247e-12	2.28067841472474e-12	2.44153889022567e-12	-3.98769208558911e-13	9.23527363712179e-12	1	1
Sevir.6G176701	35	59	78	130	302	4.11428712361247e-12	2.28067841472474e-12	2.44153889022567e-12	-3.98769208558911e-13	9.23527363712179e-12	1	1
Sevir.6G161100	34	56	73	128	291	0.00223988076425098	-0.0127380508953957	-0.0620148051995597	0.0597192827573503	0.136712019616557	0.987094150793638	1
Sevir.6G051400	5	11	64	26	106	-4.31980512899523	-4.55158684127442	48.989503134648	-8.44423511909438	66.305130224012	2.6372138634347e-14	1.85067386021963e-12
Sevir.6G183900	35	59	78	130	302	4.11428712361247e-12	2.28067841472474e-12	2.44153889022567e-12	-3.98769208558911e-13	9.23527363712179e-12	1	1
Sevir.6G238800	35	59	78	130	302	4.11428712361247e-12	2.28067841472474e-12	2.44153889022567e-12	-3.98769208558911e-13	9.23527363712179e-12	1	1
Sevir.6G181000	34	59	78	129	300	-0.0169733043413234	0.00260501066896256	0.00344389200245784	-0.000149786156134936	0.0231719931688787	0.999068362731716	1
Sevir.6G018800	35	59	78	130	302	4.11428712361247e-12	2.28067841472474e-12	2.44153889022567e-12	-3.98769208558911e-13	9.23527363712179e-12	1	1
Sevir.6G057400	35	59	78	130	302	4.11428712361247e-12	2.28067841472474e-12	2.44153889022567e-12	-3.98769208558911e-13	9.23527363712179e-12	1	1
Sevir.6G241850	35	59	78	127	299	0.00348868896736635	0.00588076053742064	0.00777453411617841	-0.0226820090527288	0.0398259926736942	0.997911253350869	1
Sevir.6G109600	35	59	78	130	302	4.11428712361247e-12	2.28067841472474e-12	2.44153889022567e-12	-3.98769208558911e-13	9.23527363712179e-12	1	1
Sevir.6G089800	35	59	78	124	296	0.0140957027069005	0.0237609810834081	0.0314127608133016	-0.0916471909218476	0.160916635525458	0.983637439013335	1
Sevir.6G123700	35	59	77	128	299	0.00348868896736635	0.00588076053742064	-0.000656436106972683	-0.0039013487705317	0.0139272343822914	0.999564686336092	1
Sevir.6G193100	35	59	78	130	302	4.11428712361247e-12	2.28067841472474e-12	2.44153889022567e-12	-3.98769208558911e-13	9.23527363712179e-12	1	1
Sevir.6G184550	13	17	21	99	150	-1.10562714261883	-5.16655284290912	-8.12479393700627	18.3593777470244	32.7563516695586	3.62522450725692e-07	9.34807265681795e-06
Sevir.6G156100	35	59	78	130	302	4.11428712361247e-12	2.28067841472474e-12	2.44153889022567e-12	-3.98769208558911e-13	9.23527363712179e-12	1	1
Sevir.6G112150	35	59	78	130	302	4.11428712361247e-12	2.28067841472474e-12	2.44153889022567e-12	-3.98769208558911e-13	9.23527363712179e-12	1	1
Sevir.6G249300	34	59	78	129	300	-0.0169733043413234	0.00260501066896256	0.00344389200245784	-0.000149786156134936	0.0231719931688787	0.999068362731716	1
Sevir.6G127800	34	58	77	130	299	-0.0122792150581839	-0.00293268803443921	-0.000656436106972683	0.0129569538465564	0.0288252930461521	0.998709592441843	1
Sevir.6G220701	34	59	77	130	300	-0.0169733043413234	0.00260501066896256	-0.00301618765328275	0.005739418667068	0.0283339213306367	0.998742261826309	1
Sevir.6G203800	35	58	75	130	298	0.00622281879611586	-0.00082028967213868	-0.0502630853265401	0.0231119463091293	0.080418140103924	0.994078981750638	1
Sevir.6G122200	35	59	78	129	301	0.000385109638679468	0.000649127577039091	0.000858158474210469	-0.00250351975694513	0.00439591544687416	0.999922585887767	1
Sevir.6G013500	34	59	77	120	290	0.00454272862895526	0.0970093903472029	0.058841607917189	-0.18722275711931	0.347616484012657	0.950837830997162	1
Sevir.6G030600	35	59	77	129	300	0.00154541333747505	0.00260501066896256	-0.00301618765328275	-0.000149786156134936	0.0073163978158553	0.999833922143162	1
Sevir.6G082900	34	59	78	130	301	-0.0224062634631129	0.000649127577039091	0.000858158474210469	0.00143006378777549	0.0253436133021379	0.998935067646811	1
Sevir.6G097300	35	59	78	130	302	4.11428712361247e-12	2.28067841472474e-12	2.44153889022567e-12	-3.98769208558911e-13	9.23527363712179e-12	1	1
Sevir.6G121700	34	56	71	121	282	0.0531434301503441	0.0149418206048235	-0.0462022207562896	-0.00125770715753137	0.115545178668989	0.989908815609831	1
Sevir.6G182300	35	59	78	130	302	4.11428712361247e-12	2.28067841472474e-12	2.44153889022567e-12	-3.98769208558911e-13	9.23527363712179e-12	1	1
Sevir.6G094750	0	7	54	125	186	-21.556284	-23.686201461476	0.739489200230951	25.2171699909785	71.1991446526855	2.36295660430593e-15	1.89417784293488e-13
Sevir.6G204700	35	59	78	130	302	4.11428712361247e-12	2.28067841472474e-12	2.44153889022567e-12	-3.98769208558911e-13	9.23527363712179e-12	1	1
Sevir.6G062900	8	1	5	77	91	-0.614801920485126	-15.8343910469689	-14.5669871980233	36.5295756668334	67.5457558323108	1.43105774123298e-14	1.03838846980004e-12
Sevir.6G096500	35	59	78	130	302	4.11428712361247e-12	2.28067841472474e-12	2.44153889022567e-12	-3.98769208558911e-13	9.23527363712179e-12	1	1
Sevir.6G083100	35	59	77	130	301	0.000385109638679468	0.000649127577039091	-0.00707639334214224	0.00143006378777549	0.00954069434563628	0.999752858272342	1
Sevir.6G258900	35	58	76	129	298	0.00622281879611586	-0.00082028967213868	-0.0121460688081948	0.00406198069409571	0.023251157970545	0.999063606597304	1
Sevir.6G018250	35	59	78	130	302	4.11428712361247e-12	2.28067841472474e-12	2.44153889022567e-12	-3.98769208558911e-13	9.23527363712179e-12	1	1
Sevir.6G132800	27	59	78	130	294	-1.46817861251397	0.0425288925193497	0.0562245551045483	0.0937059700684367	1.6606380302063	0.645720020363052	1
Sevir.6G108032	35	59	78	130	302	4.11428712361247e-12	2.28067841472474e-12	2.44153889022567e-12	-3.98769208558911e-13	9.23527363712179e-12	1	1
Sevir.6G259700	34	57	78	126	295	-0.00104183492337972	-0.00694017285509984	0.0429010850872449	-0.00766772244058005	0.0585508153063045	0.996297436539688	1
Sevir.6G201000	35	59	77	127	298	0.00622281879611586	0.0104896644318415	1.42573690766153e-05	-0.0127354077408246	0.0294621483378586	0.998666846729122	1
Sevir.6G209000	32	41	66	117	256	0.183161547759159	-1.62433820658974	-0.00021487125760954	0.419768470062881	2.22748309566939	0.526555364796022	1
Sevir.6G085900	33	55	73	126	287	-0.0020571197819899	-0.0204011818021408	-0.0170987495228987	0.0488622178396205	0.0884192689466499	0.993189980951292	1
Sevir.6G009000	27	44	67	92	230	0.00444925251785555	-0.0194045373974662	0.971311932595624	-0.495854034442867	1.49101975695381	0.684344511421446	1
Sevir.6G167700	12	29	52	48	141	-1.15321507602362	0.0767104083728679	6.66781625319381	-2.65543096404493	10.5531727016352	0.0144045004772665	0.156869419738394
Sevir.6G140750	35	59	78	130	302	4.11428712361247e-12	2.28067841472474e-12	2.44153889022567e-12	-3.98769208558911e-13	9.23527363712179e-12	1	1
Sevir.6G158350	35	59	78	130	302	4.11428712361247e-12	2.28067841472474e-12	2.44153889022567e-12	-3.98769208558911e-13	9.23527363712179e-12	1	1
Sevir.6G200600	35	59	78	130	302	4.11428712361247e-12	2.28067841472474e-12	2.44153889022567e-12	-3.98769208558911e-13	9.23527363712179e-12	1	1
Sevir.6G181200	35	53	76	118	282	0.164390354614335	-0.0794916814027256	0.137584257109369	-0.09471138944481	0.47617768257124	0.924093019843439	1
Sevir.6G134200	35	59	78	130	302	4.11428712361247e-12	2.28067841472474e-12	2.44153889022567e-12	-3.98769208558911e-13	9.23527363712179e-12	1	1
Sevir.6G105200	34	56	77	121	288	0.0116108586888786	-0.00124707434222279	0.0919950788055025	-0.0713200882584161	0.17617310009502	0.981340898264594	1
Sevir.6G001700	35	59	78	129	301	0.000385109638679468	0.000649127577039091	0.000858158474210469	-0.00250351975694513	0.00439591544687416	0.999922585887767	1
Sevir.6G165400	35	59	78	130	302	4.11428712361247e-12	2.28067841472474e-12	2.44153889022567e-12	-3.98769208558911e-13	9.23527363712179e-12	1	1
Sevir.6G059300	33	59	78	129	299	-0.0787859577840501	0.00588076053742064	0.00777453411617841	0.000659663701807563	0.0931009161394567	0.992652288691496	1
Sevir.6G005000	35	59	76	129	299	0.00348868896736635	0.00588076053742064	-0.0194366361365954	0.000659663701807563	0.02946574934319	0.9986666037431	1
Sevir.6G143600	35	56	74	128	293	0.0320396928370053	-0.0269356942339937	-0.0370958224006331	0.0278491333869928	0.123920342858625	0.988819927812423	1
Sevir.6G218300	35	58	78	129	300	0.00154541333747505	-0.00633343174099108	0.00344389200245784	-0.000149786156134936	0.0114725232370589	0.999674303583856	1
Sevir.6G032500	22	43	73	17	155	0.906989375992634	5.3419332074081	27.1479346755682	-37.0532721521658	70.4501294111348	3.41875601505562e-15	2.69855212849414e-13
Sevir.6G127400	35	59	78	130	302	4.11428712361247e-12	2.28067841472474e-12	2.44153889022567e-12	-3.98769208558911e-13	9.23527363712179e-12	1	1
Sevir.6G091700	34	58	77	127	296	-0.00270505169728717	0.000512759196950449	0.00395224964859733	-0.00136619833366828	0.00853625887650323	0.999790777556926	1
Sevir.6G165700	35	58	77	130	300	0.00154541333747505	-0.00633343174099108	-0.00301618765328275	0.005739418667068	0.0166344513988169	0.999432239354924	1
Sevir.6G219500	35	59	78	130	302	4.11428712361247e-12	2.28067841472474e-12	2.44153889022567e-12	-3.98769208558911e-13	9.23527363712179e-12	1	1
Sevir.6G241900	35	59	78	130	302	4.11428712361247e-12	2.28067841472474e-12	2.44153889022567e-12	-3.98769208558911e-13	9.23527363712179e-12	1	1
Sevir.6G046000	35	59	77	129	300	0.00154541333747505	0.00260501066896256	-0.00301618765328275	-0.000149786156134936	0.0073163978158553	0.999833922143162	1
Sevir.6G036250	7	46	54	43	150	-6.202767633067	9.51164984635193	6.00942062428638	-7.20533328581248	28.9291713895178	2.31750071010496e-06	5.2671218445988e-05
Sevir.6G039000	34	59	78	129	300	-0.0169733043413234	0.00260501066896256	0.00344389200245784	-0.000149786156134936	0.0231719931688787	0.999068362731716	1
Sevir.6G128600	35	59	78	130	302	4.11428712361247e-12	2.28067841472474e-12	2.44153889022567e-12	-3.98769208558911e-13	9.23527363712179e-12	1	1
Sevir.6G232000	35	59	78	130	302	4.11428712361247e-12	2.28067841472474e-12	2.44153889022567e-12	-3.98769208558911e-13	9.23527363712179e-12	1	1
Sevir.6G069700	35	59	78	130	302	4.11428712361247e-12	2.28067841472474e-12	2.44153889022567e-12	-3.98769208558911e-13	9.23527363712179e-12	1	1
Sevir.6G071900	33	59	78	130	300	-0.089925024591437	0.00260501066896256	0.00344389200245784	0.005739418667068	0.101713345929925	0.991631025896632	1
Sevir.6G222800	35	59	78	130	302	4.11428712361247e-12	2.28067841472474e-12	2.44153889022567e-12	-3.98769208558911e-13	9.23527363712179e-12	1	1
Sevir.6G092450	19	35	62	8	124	1.49114111036503	4.79242060535081	28.0521466609505	-38.5764937777622	72.9122021544285	1.01506786623119e-15	8.56670455540222e-14
Sevir.6G228800	35	58	78	130	301	0.000385109638679468	-0.0110096801405227	0.000858158474210469	0.00143006378777549	0.0136830120411881	0.999576055182529	1
Sevir.6G086040	35	59	78	127	299	0.00348868896736635	0.00588076053742064	0.00777453411617841	-0.0226820090527288	0.0398259926736942	0.997911253350869	1
Sevir.6G023500	35	59	78	130	302	4.11428712361247e-12	2.28067841472474e-12	2.44153889022567e-12	-3.98769208558911e-13	9.23527363712179e-12	1	1
Sevir.6G207050	32	52	74	119	277	-0.000328152441677839	-0.0827291782211863	0.0843783536584309	-0.0004767151610248	0.16791239948232	0.982595115649629	1
Sevir.6G046833	35	59	78	130	302	4.11428712361247e-12	2.28067841472474e-12	2.44153889022567e-12	-3.98769208558911e-13	9.23527363712179e-12	1	1
Sevir.6G219200	35	59	78	130	302	4.11428712361247e-12	2.28067841472474e-12	2.44153889022567e-12	-3.98769208558911e-13	9.23527363712179e-12	1	1
Sevir.6G182500	10	20	39	26	95	-0.0926398809892522	0.111788785996993	8.52590415158089	-5.42456740025268	14.1549002188198	0.00270171236632456	0.0353972688240601
Sevir.6G107401	0	2	10	2	14	-1.622516	-0.197568821192653	11.2715759486061	-2.69022662697549	15.7818873967742	0.00125692008394651	0.0177822430434719
Sevir.6G035533	35	59	78	130	302	4.11428712361247e-12	2.28067841472474e-12	2.44153889022567e-12	-3.98769208558911e-13	9.23527363712179e-12	1	1
Sevir.6G246250	33	52	73	116	274	0.0488155159760259	-0.0437188312674037	0.0703837876389484	-0.0321408001371788	0.195058935019557	0.978382985663063	1
Sevir.6G046400	35	59	75	130	299	0.00348868896736635	0.00588076053742064	-0.0641151342050466	0.0129569538465564	0.08644153755639	0.993413297362723	1
Sevir.6G230750	3	53	35	111	202	-17.7950294330815	4.64314272354242	-5.65212450240568	6.64983127909634	34.7401279381259	1.38240145981667e-07	3.76689691401534e-06
Sevir.6G233600	35	59	78	130	302	4.11428712361247e-12	2.28067841472474e-12	2.44153889022567e-12	-3.98769208558911e-13	9.23527363712179e-12	1	1
Sevir.6G102957	35	57	77	129	298	0.00622281879611586	-0.0255042375579008	1.42573690766153e-05	0.00406198069409571	0.035803294417189	0.998217443460199	1
Sevir.6G203300	35	59	78	130	302	4.11428712361247e-12	2.28067841472474e-12	2.44153889022567e-12	-3.98769208558911e-13	9.23527363712179e-12	1	1
Sevir.6G038500	35	54	72	127	288	0.0788734722265368	-0.0911709760146431	-0.0764128224873889	0.0738835260651592	0.320340796793728	0.956158614589929	1
Sevir.6G045700	35	59	78	130	302	4.11428712361247e-12	2.28067841472474e-12	2.44153889022567e-12	-3.98769208558911e-13	9.23527363712179e-12	1	1
Sevir.6G131000	35	57	78	129	299	0.00348868896736635	-0.0342230441212523	0.00777453411617841	0.000659663701807563	0.0461459309066047	0.997399753147507	1
Sevir.6G036100	35	59	78	130	302	4.11428712361247e-12	2.28067841472474e-12	2.44153889022567e-12	-3.98769208558911e-13	9.23527363712179e-12	1	1
Sevir.6G002200	35	53	71	119	278	0.240127769788643	-0.0316577199840599	-0.00894274191825075	-0.00373866222879086	0.284466893919744	0.962922866549483	1
Sevir.6G081350	35	59	78	129	301	0.000385109638679468	0.000649127577039091	0.000858158474210469	-0.00250351975694513	0.00439591544687416	0.999922585887767	1
Sevir.6G194200	35	55	77	128	295	0.0192507593262458	-0.12024018432954	0.00856782642706708	0.00808471078775914	0.156143480870612	0.984337831886369	1
Sevir.6G043800	35	59	78	130	302	4.11428712361247e-12	2.28067841472474e-12	2.44153889022567e-12	-3.98769208558911e-13	9.23527363712179e-12	1	1
Sevir.6G129354	25	56	71	91	243	-0.355077357355426	1.53140575477597	1.08141945989001	-1.76890555944057	4.73680813146198	0.19211541280776	1
Sevir.6G000900	35	58	78	130	301	0.000385109638679468	-0.0110096801405227	0.000858158474210469	0.00143006378777549	0.0136830120411881	0.999576055182529	1
Sevir.6G007500	34	58	76	128	296	-0.00270505169728717	0.000512759196950449	-0.00265251927311502	0.00266546379185458	0.00853579395920722	0.99979079462011	1
Sevir.6G233000	35	58	78	130	301	0.000385109638679468	-0.0110096801405227	0.000858158474210469	0.00143006378777549	0.0136830120411881	0.999576055182529	1
Sevir.6G013301	17	28	24	66	135	0.117230724634069	0.100224319649186	-3.38720454236738	1.07053056643179	4.67519015308243	0.197185994736162	1
Sevir.6G187700	35	59	78	130	302	4.11428712361247e-12	2.28067841472474e-12	2.44153889022567e-12	-3.98769208558911e-13	9.23527363712179e-12	1	1
Sevir.6G146950	35	59	78	130	302	4.11428712361247e-12	2.28067841472474e-12	2.44153889022567e-12	-3.98769208558911e-13	9.23527363712179e-12	1	1
Sevir.6G224000	35	59	77	130	301	0.000385109638679468	0.000649127577039091	-0.00707639334214224	0.00143006378777549	0.00954069434563628	0.999752858272342	1
Sevir.6G242300	34	59	78	130	301	-0.0224062634631129	0.000649127577039091	0.000858158474210469	0.00143006378777549	0.0253436133021379	0.998935067646811	1
Sevir.6G178800	35	59	78	130	302	4.11428712361247e-12	2.28067841472474e-12	2.44153889022567e-12	-3.98769208558911e-13	9.23527363712179e-12	1	1
Sevir.6G033306	6	8	7	6	27	2.63390384925305	1.40791802026497	0.000100636423625599	-2.71995292588561	6.76187543182727	0.0798876102904684	0.661892689626414
Sevir.6G108240	35	59	78	130	302	4.11428712361247e-12	2.28067841472474e-12	2.44153889022567e-12	-3.98769208558911e-13	9.23527363712179e-12	1	1
Sevir.6G251800	35	58	77	130	300	0.00154541333747505	-0.00633343174099108	-0.00301618765328275	0.005739418667068	0.0166344513988169	0.999432239354924	1
Sevir.6G152400	27	33	41	76	177	2.05126471231134	-0.0721441105977238	-0.486344214061928	-0.000484118285125363	2.61023715525611	0.455697667248432	1
Sevir.6G001100	35	59	78	129	301	0.000385109638679468	0.000649127577039091	0.000858158474210469	-0.00250351975694513	0.00439591544687416	0.999922585887767	1
Sevir.6G218000	35	59	78	130	302	4.11428712361247e-12	2.28067841472474e-12	2.44153889022567e-12	-3.98769208558911e-13	9.23527363712179e-12	1	1
Sevir.6G042850	22	51	42	19	134	2.69569154685715	23.5339956203531	1.57827556569973	-25.9405606297278	53.7485233626378	1.26953768811114e-11	6.15870044380278e-10
Sevir.6G241600	34	51	73	125	283	0.0440514392310851	-0.332576861227269	-0.000117572837709817	0.0829476082049638	0.459693481501028	0.927653023502345	1
Sevir.6G006800	34	56	73	124	287	0.0163933007052161	-8.62104897566956e-05	-0.0170987495228987	0.00169010213542494	0.0352683628532965	0.998256964094818	1
Sevir.6G259100	35	59	78	130	302	4.11428712361247e-12	2.28067841472474e-12	2.44153889022567e-12	-3.98769208558911e-13	9.23527363712179e-12	1	1
Sevir.6G258200	35	58	76	130	299	0.00348868896736635	-0.00293268803443921	-0.0194366361365954	0.0129569538465564	0.0388149669849574	0.997989675746614	1
Sevir.6G235300	35	59	78	130	302	4.11428712361247e-12	2.28067841472474e-12	2.44153889022567e-12	-3.98769208558911e-13	9.23527363712179e-12	1	1
Sevir.6G041180	21	41	34	101	197	-0.146860663149479	0.164119834959261	-5.6005606424691	3.09425498588497	9.00579612646281	0.0292139230496635	0.290278349866451
Sevir.6G130200	35	59	78	129	301	0.000385109638679468	0.000649127577039091	0.000858158474210469	-0.00250351975694513	0.00439591544687416	0.999922585887767	1
Sevir.6G020050	20	58	77	114	269	-4.00607988392534	0.564575857703708	0.814637362066856	-0.0278162818105994	5.4131093855065	0.143928997563797	1
Sevir.6G067100	35	59	78	130	302	4.11428712361247e-12	2.28067841472474e-12	2.44153889022567e-12	-3.98769208558911e-13	9.23527363712179e-12	1	1
Sevir.6G215900	33	57	76	128	294	-0.0337799026443236	-0.00332597684440291	5.77813089864773e-05	0.0164691472190099	0.0536328080167229	0.996749219868991	1
Sevir.6G203500	7	8	30	75	120	-3.43061454133375	-10.1736480395596	-0.031838676036412	10.549856738166	24.1859579950958	2.28435439788343e-05	0.000443604651610206
Sevir.6G205950	13	28	39	56	136	-0.483856583770768	0.0770145687694121	0.427299849266061	-0.110467447668804	1.09863844947504	0.777402777472275	1
Sevir.6G219101	34	55	78	128	295	-0.00104183492337972	-0.12024018432954	0.0429010850872449	0.00808471078775914	0.172267815127924	0.981936941663561	1
Sevir.6G098600	22	19	22	25	88	13.6558311281688	0.190127688374059	-0.0233483624267022	-4.37992176032818	18.2492289392978	0.000390738287575392	0.00612507374415918
Sevir.6G154800	35	57	76	127	295	0.0192507593262458	-0.00694017285509984	-0.000484029168956065	1.38002293498933e-06	0.0266763413732367	0.99885043048052	1
Sevir.6G249000	33	59	73	130	295	-0.0413317199234952	0.0324508752565722	-0.133729405807024	0.0715003918648151	0.279012392851906	0.963926112867393	1
Sevir.6G130500	35	59	78	130	302	4.11428712361247e-12	2.28067841472474e-12	2.44153889022567e-12	-3.98769208558911e-13	9.23527363712179e-12	1	1
Sevir.6G099714	4	1	7	6	18	1.75593589950204	-1.80092477078746	1.18889370463544	-0.394498388828417	5.14025276375335	0.161810551279299	1
Sevir.6G256200	35	58	78	126	297	0.00975579124997475	-9.25024342535161e-06	0.021741045457028	-0.0267033014140443	0.0582093883644724	0.996329400679949	1
Sevir.6G077900	35	57	73	128	293	0.0320396928370053	-0.00102065458107324	-0.094590884344955	0.0278491333869928	0.155500365150026	0.984431518398664	1
Sevir.6G113200	9	22	22	20	73	0.0344335800290818	4.19890462603225	0.524836224569175	-4.1530307145984	8.91120514522891	0.0304950574728399	0.301524957386343
Sevir.6G215250	1	2	9	2	14	-0.238842741924271	-0.197568821192653	8.01699626437095	-2.69022662697549	11.1436344544634	0.0109740115732006	0.123664026588632
Sevir.6G028200	35	58	77	128	298	0.00622281879611586	-0.00082028967213868	1.42573690766153e-05	-0.000603134504660817	0.00766050034199197	0.999822087420765	1
Sevir.6G257500	35	59	78	130	302	4.11428712361247e-12	2.28067841472474e-12	2.44153889022567e-12	-3.98769208558911e-13	9.23527363712179e-12	1	1
Sevir.6G171000	33	50	73	127	283	0.00124407553862584	-0.505781269384149	-0.000117572837709817	0.220158577762423	0.727301495522908	0.8667643418954	1
Sevir.6G069800	34	58	75	127	294	-0.00015569830747286	0.00551707728672566	-0.0114825123377857	0.00155560104342114	0.0187108889754054	0.999323100906743	1
Sevir.6G025100	35	57	72	127	291	0.0481905085953354	0.000390605471664848	-0.132769596482364	0.0240334319820131	0.205384142531377	0.976715468436568	1
Sevir.6G104500	35	59	78	130	302	4.11428712361247e-12	2.28067841472474e-12	2.44153889022567e-12	-3.98769208558911e-13	9.23527363712179e-12	1	1
Sevir.6G080400	35	59	78	130	302	4.11428712361247e-12	2.28067841472474e-12	2.44153889022567e-12	-3.98769208558911e-13	9.23527363712179e-12	1	1
Sevir.6G020000	34	57	73	114	278	0.0985031917352415	0.133110355367822	0.0200115201909058	-0.268542743190831	0.520167810484801	0.914438809754839	1
Sevir.6G074500	35	59	78	130	302	4.11428712361247e-12	2.28067841472474e-12	2.44153889022567e-12	-3.98769208558911e-13	9.23527363712179e-12	1	1
Sevir.6G101700	35	59	78	130	302	4.11428712361247e-12	2.28067841472474e-12	2.44153889022567e-12	-3.98769208558911e-13	9.23527363712179e-12	1	1
Sevir.6G210400	34	59	77	129	299	-0.0122792150581839	0.00588076053742064	-0.000656436106972683	0.000659663701807563	0.0194760754043847	0.999281321116342	1
Sevir.6G233300	35	58	78	128	299	0.00348868896736635	-0.00293268803443921	0.00777453411617841	-0.0039013487705317	0.0180972598885157	0.999356006625922	1
Sevir.6G099100	0	7	62	120	189	-21.903966	-24.2508899303415	3.56155624580879	18.3539475934635	68.0703597696138	1.10502820059033e-14	8.20411371881759e-13
Sevir.6G017100	35	59	78	130	302	4.11428712361247e-12	2.28067841472474e-12	2.44153889022567e-12	-3.98769208558911e-13	9.23527363712179e-12	1	1
Sevir.6G193600	26	44	64	100	234	-0.0461886733816149	-0.0643546957325523	0.210043778943101	-0.00526848607727824	0.325855634134546	0.955094598648206	1
Sevir.6G195050	35	59	78	130	302	4.11428712361247e-12	2.28067841472474e-12	2.44153889022567e-12	-3.98769208558911e-13	9.23527363712179e-12	1	1
Sevir.6G016000	35	59	78	130	302	4.11428712361247e-12	2.28067841472474e-12	2.44153889022567e-12	-3.98769208558911e-13	9.23527363712179e-12	1	1
Sevir.6G139601	16	39	38	65	158	-0.291726956054343	2.14260156088031	-0.193210584976016	-0.133498524050823	2.76103762596149	0.429954043162156	1
Sevir.6G237000	34	56	75	128	293	5.45983016963122e-05	-0.0269356942339937	-0.00602939906931371	0.0278491333869928	0.0608688249919964	0.996078118294384	1
Sevir.6G218500	35	59	78	129	301	0.000385109638679468	0.000649127577039091	0.000858158474210469	-0.00250351975694513	0.00439591544687416	0.999922585887767	1
Sevir.6G190532	35	59	78	130	302	4.11428712361247e-12	2.28067841472474e-12	2.44153889022567e-12	-3.98769208558911e-13	9.23527363712179e-12	1	1
Sevir.6G189000	13	27	14	38	92	0.512563993400266	4.53320486818538	-4.01019312536687	-0.0648565384143128	9.12081852536682	0.0277269278213428	0.277150255303756
Sevir.6G141100	34	59	77	118	288	0.0116108586888786	0.132957319446836	0.0919950788055025	-0.287826818831377	0.524390075772594	0.913501258788874	1
Sevir.6G237111	19	56	61	119	255	-3.76832432817751	0.767168853374747	-0.358763605375942	0.776415983135701	5.6706727700639	0.128779479429329	0.973887684116573
Sevir.6G005700	20	33	65	101	219	-1.14073921815487	-2.23774831952419	1.2585031123311	0.480233330681914	5.11722398069207	0.163411938330082	1
Sevir.6G052800	35	59	78	129	301	0.000385109638679468	0.000649127577039091	0.000858158474210469	-0.00250351975694513	0.00439591544687416	0.999922585887767	1
Sevir.6G087650	35	59	77	130	301	0.000385109638679468	0.000649127577039091	-0.00707639334214224	0.00143006378777549	0.00954069434563628	0.999752858272342	1
Sevir.6G041060	35	59	78	130	302	4.11428712361247e-12	2.28067841472474e-12	2.44153889022567e-12	-3.98769208558911e-13	9.23527363712179e-12	1	1
Sevir.6G060400	35	59	78	130	302	4.11428712361247e-12	2.28067841472474e-12	2.44153889022567e-12	-3.98769208558911e-13	9.23527363712179e-12	1	1
Sevir.6G251500	35	59	78	130	302	4.11428712361247e-12	2.28067841472474e-12	2.44153889022567e-12	-3.98769208558911e-13	9.23527363712179e-12	1	1
Sevir.6G064750	35	56	77	119	287	0.0908589198649565	-8.62104897566956e-05	0.111444861310051	-0.16706186097423	0.369451852638994	0.946478152087708	1
Sevir.6G147280	18	23	1	56	98	3.88473548335196	0.775928786104053	-23.3507619179266	4.52389022125467	32.5353164086373	4.03593894973895e-07	1.03067338243882e-05
Sevir.6G020850	35	59	78	128	300	0.00154541333747505	0.00260501066896256	0.00344389200245784	-0.0100473322746299	0.0176416482835254	0.999380087771216	1
Sevir.6G158100	34	53	72	127	286	0.0220196339244653	-0.147846561383107	-0.0472155037635246	0.122749100373307	0.339830799444404	0.952371279831254	1
Sevir.6G166800	30	37	63	96	226	0.553623417016862	-1.15861498117078	0.367118586541898	-0.0169671279705475	2.09632411270009	0.552656778278025	1
Sevir.6G199400	34	48	70	120	272	0.194609144494107	-0.496997145946891	-0.000901392440401193	0.0725177278110278	0.765025410692427	0.857812877420469	1
Sevir.6G118000	35	59	78	130	302	4.11428712361247e-12	2.28067841472474e-12	2.44153889022567e-12	-3.98769208558911e-13	9.23527363712179e-12	1	1
Sevir.6G097100	35	59	78	130	302	4.11428712361247e-12	2.28067841472474e-12	2.44153889022567e-12	-3.98769208558911e-13	9.23527363712179e-12	1	1
Sevir.6G234500	33	57	74	123	287	-0.0020571197819899	0.0154412396942666	-0.000213546910751075	-0.00238707697755233	0.0200989833645599	0.999246708991093	1
Sevir.6G056000	35	59	77	130	301	0.000385109638679468	0.000649127577039091	-0.00707639334214224	0.00143006378777549	0.00954069434563628	0.999752858272342	1
Sevir.6G149700	35	59	78	130	302	4.11428712361247e-12	2.28067841472474e-12	2.44153889022567e-12	-3.98769208558911e-13	9.23527363712179e-12	1	1
Sevir.6G038801	5	2	5	2	14	7.03068454810677	-0.197568821192653	0.529814037151527	-2.69022662697549	10.4482940334264	0.0151157821156011	0.163849193021162
Sevir.6G098900	11	50	69	111	241	-10.2626428000818	0.180750147866036	0.733066274057736	0.507823799076599	11.6842830210822	0.00854676731989895	0.0991696027777539
Sevir.6G163700	35	59	78	130	302	4.11428712361247e-12	2.28067841472474e-12	2.44153889022567e-12	-3.98769208558911e-13	9.23527363712179e-12	1	1
Sevir.6G004200	35	59	78	130	302	4.11428712361247e-12	2.28067841472474e-12	2.44153889022567e-12	-3.98769208558911e-13	9.23527363712179e-12	1	1
Sevir.6G181100	35	59	78	130	302	4.11428712361247e-12	2.28067841472474e-12	2.44153889022567e-12	-3.98769208558911e-13	9.23527363712179e-12	1	1
Sevir.6G104066	22	40	63	82	207	-0.165082170429267	-0.00479577042926201	1.70103802830178	-0.566681942227713	2.43759791138802	0.48667415911434	1
Sevir.6G110600	24	50	45	89	208	-0.000465686910187147	2.15792997228709	-1.41600827370111	-0.0032138411295385	3.57761777402792	0.310834003674803	1
Sevir.6G163100	35	59	76	130	300	0.00154541333747505	0.00260501066896256	-0.0284004536828067	0.005739418667068	0.0382902963563123	0.998029989323596	1
Sevir.6G038033	13	9	24	12	58	5.86373254125559	-0.479576203588227	5.43106498482063	-6.73452773785596	18.5089014675204	0.000345364462380362	0.00548599400893681
Sevir.6G199300	35	59	78	130	302	4.11428712361247e-12	2.28067841472474e-12	2.44153889022567e-12	-3.98769208558911e-13	9.23527363712179e-12	1	1
Sevir.6G051651	7	13	35	19	74	-0.289671472433104	-0.146829415343977	13.2064923335939	-5.18715400518283	18.8301472265538	0.000296421098064038	0.00477517610428445
Sevir.6G052300	35	59	77	129	300	0.00154541333747505	0.00260501066896256	-0.00301618765328275	-0.000149786156134936	0.0073163978158553	0.999833922143162	1
Sevir.6G135000	27	58	78	130	293	-1.42530625965565	0.0100451717484551	0.07140196075337	0.119001440273448	1.62575483243093	0.653564285996685	1
Sevir.6G064000	35	59	78	129	301	0.000385109638679468	0.000649127577039091	0.000858158474210469	-0.00250351975694513	0.00439591544687416	0.999922585887767	1
Sevir.6G086100	34	55	73	127	289	0.00766354775915918	-0.0377671196443405	-0.0361374128479997	0.0541728467362141	0.135740926987714	0.987227724196216	1
Sevir.6G064200	35	55	72	129	291	0.0481905085953354	-0.060265187550565	-0.132769596482364	0.11137129706818	0.352596589696445	0.949851045808866	1
Sevir.6G084800	35	59	78	130	302	4.11428712361247e-12	2.28067841472474e-12	2.44153889022567e-12	-3.98769208558911e-13	9.23527363712179e-12	1	1
Sevir.6G137200	35	59	78	129	301	0.000385109638679468	0.000649127577039091	0.000858158474210469	-0.00250351975694513	0.00439591544687416	0.999922585887767	1
Sevir.6G146050	35	59	78	129	301	0.000385109638679468	0.000649127577039091	0.000858158474210469	-0.00250351975694513	0.00439591544687416	0.999922585887767	1
Sevir.6G246700	35	56	75	125	291	0.0481905085953354	-0.0127380508953957	-0.000336058856731736	-0.000560221037817302	0.0618248393852801	0.995986507205994	1
Sevir.6G033354	20	35	19	96	170	0.0045079692700937	0.0962682109617651	-14.129148741215	7.1169045724785	21.3468294939254	8.91821669068276e-05	0.00157865378241291
Sevir.6G105550	30	50	77	128	285	-0.277919642967757	-0.579192387493734	0.156191329108718	0.230512665552242	1.24381602512245	0.742515724372726	1
Sevir.6G258600	8	8	25	6	47	1.19656610136482	-0.152187288237325	13.6257137426177	-10.0111671701896	24.9856343024095	1.55476561336299e-05	0.000310411916914387
Sevir.6G215300	35	57	77	129	298	0.00622281879611586	-0.0255042375579008	1.42573690766153e-05	0.00406198069409571	0.035803294417189	0.998217443460199	1
Sevir.6G035200	35	59	78	129	301	0.000385109638679468	0.000649127577039091	0.000858158474210469	-0.00250351975694513	0.00439591544687416	0.999922585887767	1
Sevir.6G023000	14	2	9	5	30	31.85017266134	-2.5434120098899	0.202191003373108	-4.84980532867851	39.4455810032815	1.39655823057528e-08	4.3810707309192e-07
Sevir.6G199100	35	59	78	130	302	4.11428712361247e-12	2.28067841472474e-12	2.44153889022567e-12	-3.98769208558911e-13	9.23527363712179e-12	1	1
Sevir.6G087500	18	59	77	129	283	-6.67665253487099	0.249211720850491	0.208871403519381	0.423039562709683	7.55777522195055	0.0560923953433706	0.495773158842338
Sevir.6G193250	35	59	78	130	302	4.11428712361247e-12	2.28067841472474e-12	2.44153889022567e-12	-3.98769208558911e-13	9.23527363712179e-12	1	1
Sevir.6G207800	29	57	69	126	281	-0.390523819987058	0.0805353814670981	-0.176212455686528	0.209976895800609	0.857248552941293	0.835730493073729	1
Sevir.6G251900	26	54	52	114	246	-0.220965811265438	0.734264079236657	-2.09468571219646	0.620492836614029	3.67040843931258	0.299323898953055	1
Sevir.6G041900	35	58	77	118	288	0.0788734722265368	0.0535077580635326	0.0919950788055025	-0.287826818831377	0.512203127926949	0.916202373945727	1
Sevir.6G023900	35	59	78	129	301	0.000385109638679468	0.000649127577039091	0.000858158474210469	-0.00250351975694513	0.00439591544687416	0.999922585887767	1
Sevir.6G229200	35	59	78	130	302	4.11428712361247e-12	2.28067841472474e-12	2.44153889022567e-12	-3.98769208558911e-13	9.23527363712179e-12	1	1
Sevir.6G092800	29	59	77	128	293	-0.723600905857894	0.0540092457361393	0.0231824682456822	0.0278491333869928	0.828641753226709	0.842604745779103	1
Sevir.6G026800	28	53	43	105	229	0.0803474819248701	1.52562456574484	-4.40747522546802	0.418617056841252	6.43206432997899	0.0923805683481498	0.747271712512082
Sevir.6G133554	35	59	72	123	289	0.0677730034645068	0.114245160556017	-0.0935410262158062	-0.0158448383825518	0.291404028618882	0.961636959850132	1
Sevir.6G036200	6	46	51	57	160	-8.48446923706145	6.95235310595493	2.26537252030892	-2.04715415657352	19.7493490198988	0.000191302676857949	0.00320263187257485
Sevir.6G173400	35	59	78	130	302	4.11428712361247e-12	2.28067841472474e-12	2.44153889022567e-12	-3.98769208558911e-13	9.23527363712179e-12	1	1
Sevir.6G011300	35	59	76	130	300	0.00154541333747505	0.00260501066896256	-0.0284004536828067	0.005739418667068	0.0382902963563123	0.998029989323596	1
Sevir.6G260401	3	4	9	11	27	-0.00532946231326325	-0.308104555066243	0.588895370414565	-0.0333428342266373	0.935672222020709	0.816811850568895	1
Sevir.6G078750	34	41	73	130	278	0.0985031917352415	-3.2624791456366	0.0200115201909058	0.891894561151513	4.27288841871426	0.2334649346898	1
Sevir.6G193500	33	51	69	113	266	0.1530577871332	-0.0179893726590875	0.00129281784930182	-0.0197371032895711	0.19207708093116	0.978858079106121	1
Sevir.6G101400	35	59	78	130	302	4.11428712361247e-12	2.28067841472474e-12	2.44153889022567e-12	-3.98769208558911e-13	9.23527363712179e-12	1	1
Sevir.6G182600	29	44	57	107	237	0.0855744532336004	-0.114382335027077	-0.289815877464024	0.243106192608738	0.732878858333439	0.865444598070563	1
Sevir.6G134300	35	59	78	130	302	4.11428712361247e-12	2.28067841472474e-12	2.44153889022567e-12	-3.98769208558911e-13	9.23527363712179e-12	1	1
Sevir.6G238500	15	23	26	19	83	3.00991569953558	2.83888214503852	0.971224425302192	-7.83246341184975	14.652485681726	0.00213904570328373	0.0287382725643376
Sevir.6G048300	35	59	78	130	302	4.11428712361247e-12	2.28067841472474e-12	2.44153889022567e-12	-3.98769208558911e-13	9.23527363712179e-12	1	1
Sevir.6G079250	35	59	78	130	302	4.11428712361247e-12	2.28067841472474e-12	2.44153889022567e-12	-3.98769208558911e-13	9.23527363712179e-12	1	1
Sevir.6G109500	33	57	77	129	296	-0.0496155789778075	-0.0118499770008596	0.00395224964859733	0.0196611940771639	0.0850789997044284	0.99356580014711	1
Sevir.6G079000	35	59	78	130	302	4.11428712361247e-12	2.28067841472474e-12	2.44153889022567e-12	-3.98769208558911e-13	9.23527363712179e-12	1	1
Sevir.6G175800	35	59	77	129	300	0.00154541333747505	0.00260501066896256	-0.00301618765328275	-0.000149786156134936	0.0073163978158553	0.999833922143162	1
Sevir.6G197800	35	59	78	129	301	0.000385109638679468	0.000649127577039091	0.000858158474210469	-0.00250351975694513	0.00439591544687416	0.999922585887767	1
Sevir.6G256000	32	56	68	124	280	-0.00624918652265981	0.0308008307520009	-0.257806052377319	0.0999108246888104	0.39476689434079	0.941321397967697	1
Sevir.6G171300	33	38	60	111	242	0.874932741229055	-1.82079543763499	-0.100258896270569	0.447518406518432	3.24350548165305	0.3555833448702	1
Sevir.6G120700	33	59	78	130	300	-0.089925024591437	0.00260501066896256	0.00344389200245784	0.005739418667068	0.101713345929925	0.991631025896632	1
Sevir.6G140666	17	53	74	47	191	-1.19155503573612	6.59348373589303	12.336103849023	-15.0859645573874	35.2071071780395	1.10148171801107e-07	3.05340043038853e-06
Sevir.6G093800	2	20	40	24	86	-6.36821304125301	0.608972707787376	14.2453223079973	-4.57908161840214	25.8015896754398	1.04946204155118e-05	0.000215047365858336
Sevir.6G010600	23	41	66	72	202	-0.00720112223340996	0.0598177548860118	3.66495563288093	-2.57161800318444	6.30359251318479	0.0977386164435034	0.784125394870939
Sevir.6G250800	27	55	70	118	270	-0.588530844737433	0.0961167754711647	0.00100636423625594	0.0271026867534685	0.712756671198322	0.870199428486027	1
Sevir.6G049400	35	59	77	130	301	0.000385109638679468	0.000649127577039091	-0.00707639334214224	0.00143006378777549	0.00954069434563628	0.999752858272342	1
Sevir.6G198950	32	29	77	68	206	2.76571823410847	-3.14201795427463	10.6415791645436	-4.8206816843267	21.3699970372534	8.81989344050474e-05	0.00156286925344233
Sevir.6G015200	35	59	77	130	301	0.000385109638679468	0.000649127577039091	-0.00707639334214224	0.00143006378777549	0.00954069434563628	0.999752858272342	1
Sevir.6G228200	33	58	78	130	299	-0.0787859577840501	-0.00293268803443921	0.00777453411617841	0.0129569538465564	0.102450133781224	0.991541785908401	1
Sevir.6G094500	0	7	54	125	186	-21.556284	-23.686201461476	0.739489200230951	25.2171699909785	71.1991446526855	2.36295660430593e-15	1.89417784293488e-13
Sevir.6G235600	35	59	78	130	302	4.11428712361247e-12	2.28067841472474e-12	2.44153889022567e-12	-3.98769208558911e-13	9.23527363712179e-12	1	1
Sevir.6G042300	33	26	73	129	261	0.250316786886709	-12.2475430587809	0.463452001199508	2.46717176799556	15.4284836148627	0.00148478785615031	0.0206692152975185
Sevir.6G180000	35	59	77	130	301	0.000385109638679468	0.000649127577039091	-0.00707639334214224	0.00143006378777549	0.00954069434563628	0.999752858272342	1
Sevir.6G019700	14	26	28	21	89	1.31681970606965	4.26611121732379	1.0933544565731	-7.82223642625467	14.4985218062212	0.0022994449328747	0.0307080200785468
Sevir.6G156900	33	53	78	126	290	-0.0110445081980382	-0.235873218467478	0.128249577933577	0.0108825797240383	0.386049884323131	0.943108944699567	1
Sevir.6G006450	3	0	19	35	57	-1.96836448214839	-11.1357594	1.24322355976408	4.46219841328781	18.8095458552003	0.000299341470188993	0.00481465143951074
Sevir.6G144900	35	59	78	130	302	4.11428712361247e-12	2.28067841472474e-12	2.44153889022567e-12	-3.98769208558911e-13	9.23527363712179e-12	1	1
Sevir.6G150200	35	59	78	130	302	4.11428712361247e-12	2.28067841472474e-12	2.44153889022567e-12	-3.98769208558911e-13	9.23527363712179e-12	1	1
Sevir.6G028700	35	59	78	130	302	4.11428712361247e-12	2.28067841472474e-12	2.44153889022567e-12	-3.98769208558911e-13	9.23527363712179e-12	1	1
Sevir.6G179732	35	59	78	130	302	4.11428712361247e-12	2.28067841472474e-12	2.44153889022567e-12	-3.98769208558911e-13	9.23527363712179e-12	1	1
Sevir.6G000400	34	59	78	124	295	-0.00104183492337972	0.0324508752565722	0.0429010850872449	-0.0702494268232778	0.146643222090475	0.985704935558623	1
Sevir.6G113300	35	59	78	130	302	4.11428712361247e-12	2.28067841472474e-12	2.44153889022567e-12	-3.98769208558911e-13	9.23527363712179e-12	1	1
Sevir.6G132500	35	59	78	130	302	4.11428712361247e-12	2.28067841472474e-12	2.44153889022567e-12	-3.98769208558911e-13	9.23527363712179e-12	1	1
Sevir.6G051900	5	11	62	26	104	-4.12715253532206	-4.27322347283739	45.9684427880564	-7.86821356369235	62.2370323599082	1.95515780281842e-13	1.23348305323623e-11
Sevir.6G239200	35	59	77	129	300	0.00154541333747505	0.00260501066896256	-0.00301618765328275	-0.000149786156134936	0.0073163978158553	0.999833922143162	1
Sevir.6G112300	35	57	77	128	297	0.00975579124997475	-0.0180423023308231	0.00110700065988156	0.000181454822858374	0.0290865490635378	0.9986921118162	1
Sevir.6G223200	33	59	78	128	298	-0.0683499442195673	0.0104896644318415	0.0138676510091857	-0.000603134504660817	0.0933103941652554	0.992627936935018	1
Sevir.6G128454	26	43	53	97	219	0.0151069386817256	0.00108282350801094	-0.22442773134629	0.0789693070469683	0.319586800582995	0.956303608698581	1
Sevir.6G129600	35	59	78	130	302	4.11428712361247e-12	2.28067841472474e-12	2.44153889022567e-12	-3.98769208558911e-13	9.23527363712179e-12	1	1
Sevir.6G145200	34	59	75	130	298	-0.00833143390066109	0.0104896644318415	-0.0502630853265401	0.0231119463091293	0.0921961299681721	0.992757184078942	1
Sevir.6G090000	35	59	76	130	300	0.00154541333747505	0.00260501066896256	-0.0284004536828067	0.005739418667068	0.0382902963563123	0.998029989323596	1
Sevir.6G241200	34	54	77	129	294	-0.00015569830747286	-0.205676964259242	0.014971795564574	0.0471859368940151	0.267990395025304	0.965931735716275	1
Sevir.6G198700	18	6	57	13	94	4.6350796315797	-8.32456695606675	44.102223996372	-18.6401739133617	75.7020444973802	2.56230653580829e-16	2.38224753568761e-14
Sevir.6G175600	35	59	77	129	300	0.00154541333747505	0.00260501066896256	-0.00301618765328275	-0.000149786156134936	0.0073163978158553	0.999833922143162	1
Sevir.6G070000	22	42	73	126	263	-2.35932353337969	-1.71268540168608	0.378845707654265	1.44450165977175	5.89535630249179	0.116813855592669	0.904358499969962
Sevir.6G226300	35	59	78	130	302	4.11428712361247e-12	2.28067841472474e-12	2.44153889022567e-12	-3.98769208558911e-13	9.23527363712179e-12	1	1
Sevir.6G221600	35	59	78	130	302	4.11428712361247e-12	2.28067841472474e-12	2.44153889022567e-12	-3.98769208558911e-13	9.23527363712179e-12	1	1
Sevir.6G194800	35	59	78	130	302	4.11428712361247e-12	2.28067841472474e-12	2.44153889022567e-12	-3.98769208558911e-13	9.23527363712179e-12	1	1
Sevir.6G065500	24	57	71	50	202	0.0148397172144501	7.79266664748641	6.79455937749145	-15.7045976259184	30.3066633681107	1.18954451310833e-06	2.8238668515263e-05
Sevir.6G177600	35	59	78	129	301	0.000385109638679468	0.000649127577039091	0.000858158474210469	-0.00250351975694513	0.00439591544687416	0.999922585887767	1
Sevir.6G196600	35	59	78	129	301	0.000385109638679468	0.000649127577039091	0.000858158474210469	-0.00250351975694513	0.00439591544687416	0.999922585887767	1
Sevir.6G050100	14	49	14	79	156	-0.920493357949991	11.258012783926	-17.1559472482933	2.09028489448125	31.4247382846506	6.91822113947088e-07	1.71791872289294e-05
Sevir.6G013600	35	57	78	129	299	0.00348868896736635	-0.0342230441212523	0.00777453411617841	0.000659663701807563	0.0461459309066047	0.997399753147507	1
Sevir.6G189300	35	59	78	130	302	4.11428712361247e-12	2.28067841472474e-12	2.44153889022567e-12	-3.98769208558911e-13	9.23527363712179e-12	1	1
Sevir.6G017700	35	59	78	130	302	4.11428712361247e-12	2.28067841472474e-12	2.44153889022567e-12	-3.98769208558911e-13	9.23527363712179e-12	1	1
Sevir.6G091600	35	57	76	129	297	0.00975579124997475	-0.0180423023308231	-0.00654565321495639	0.0103859536930655	0.0447297004888197	0.997517481542927	1
Sevir.6G171900	35	59	78	129	301	0.000385109638679468	0.000649127577039091	0.000858158474210469	-0.00250351975694513	0.00439591544687416	0.999922585887767	1
Sevir.6G128908	25	34	72	127	258	-0.803206231927786	-5.33866788583517	0.431827964637085	2.28792514537506	8.8616272277751	0.0311883386190874	0.307253117457425
Sevir.6G035600	35	59	78	130	302	4.11428712361247e-12	2.28067841472474e-12	2.44153889022567e-12	-3.98769208558911e-13	9.23527363712179e-12	1	1
Sevir.6G153300	35	59	78	130	302	4.11428712361247e-12	2.28067841472474e-12	2.44153889022567e-12	-3.98769208558911e-13	9.23527363712179e-12	1	1
Sevir.6G218200	35	59	77	129	300	0.00154541333747505	0.00260501066896256	-0.00301618765328275	-0.000149786156134936	0.0073163978158553	0.999833922143162	1
Sevir.6G164000	30	10	78	81	199	2.08660925751664	-21.4496592543589	13.7692221391997	-0.253748099254376	37.5592387503296	3.50385671709217e-08	1.03455661039307e-06
Sevir.6G114800	26	52	72	113	263	-0.658510918522045	0.00746247287934879	0.244205571773261	-0.000396715874623205	0.910575679049278	0.822874933246321	1
Sevir.6G188400	35	57	76	128	296	0.0140957027069005	-0.0118499770008596	-0.00265251927311502	0.00266546379185458	0.0312636627727297	0.998543505187001	1
Sevir.6G057000	30	55	67	118	270	-0.0532946231326327	0.0961167754711647	-0.107273127766644	0.0271026867534685	0.28378721312391	0.963048259728984	1
Sevir.6G255250	30	37	68	63	198	2.16780466790813	-0.0731474916393798	5.55917821750328	-5.79892308803026	13.5990534650811	0.00350496775527502	0.0448097050579557
Sevir.6G020700	35	59	77	130	301	0.000385109638679468	0.000649127577039091	-0.00707639334214224	0.00143006378777549	0.00954069434563628	0.999752858272342	1
Sevir.6G001000	35	59	76	130	300	0.00154541333747505	0.00260501066896256	-0.0284004536828067	0.005739418667068	0.0382902963563123	0.998029989323596	1
Sevir.6G101957	35	59	76	128	298	0.00622281879611586	0.0104896644318415	-0.0121460688081948	-0.000603134504660817	0.029461686540813	0.998666877888885	1
Sevir.6G235200	35	56	76	129	296	0.0140957027069005	-0.0577726344951356	-0.00265251927311502	0.0196611940771639	0.094182050552315	0.992526341293687	1
Sevir.6G257400	35	59	78	129	301	0.000385109638679468	0.000649127577039091	0.000858158474210469	-0.00250351975694513	0.00439591544687416	0.999922585887767	1
Sevir.6G227800	35	58	78	130	301	0.000385109638679468	-0.0110096801405227	0.000858158474210469	0.00143006378777549	0.0136830120411881	0.999576055182529	1
Sevir.6G175100	0	31	65	11	107	-12.400658	4.8760994587055	50.5174036859861	-26.6866359675151	94.4807971122067	2.38722424175202e-20	3.99649423060368e-18
Sevir.6G127700	35	59	77	130	301	0.000385109638679468	0.000649127577039091	-0.00707639334214224	0.00143006378777549	0.00954069434563628	0.999752858272342	1
Sevir.6G191200	33	55	71	126	285	-2.68679909863159e-05	-0.00827541886741904	-0.0924914889588556	0.0897301688420041	0.190523944659265	0.979104363512601	1
Sevir.6G093100	12	25	32	24	93	0.138515244293868	2.56836706622504	2.65124663514163	-6.42120333314606	11.7793322788066	0.00817860002601741	0.0953295385967735
Sevir.6G123400	33	58	76	126	293	-0.0269676224485702	0.0100451717484551	0.00139161435099672	-0.000125544436761514	0.0385299529847835	0.998011607799091	1
Sevir.6G080300	35	59	78	129	301	0.000385109638679468	0.000649127577039091	0.000858158474210469	-0.00250351975694513	0.00439591544687416	0.999922585887767	1
Sevir.6G159601	34	57	75	125	291	0.00223988076425098	0.000390605471664848	-0.000336058856731736	-0.000560221037817302	0.00352676613046487	0.999944355230392	1
Sevir.6G201900	35	59	78	130	302	4.11428712361247e-12	2.28067841472474e-12	2.44153889022567e-12	-3.98769208558911e-13	9.23527363712179e-12	1	1
Sevir.6G035300	33	51	70	125	279	0.0137002199907925	-0.225593297947373	-0.0588667040996029	0.199971327319013	0.498131549356782	0.919301709959546	1
Sevir.6G183001	32	55	77	121	285	-0.0321063937766482	-0.00827541886741904	0.156191329108718	-0.0230640597137678	0.219637201466553	0.974358605501642	1
Sevir.6G133000	35	59	78	130	302	4.11428712361247e-12	2.28067841472474e-12	2.44153889022567e-12	-3.98769208558911e-13	9.23527363712179e-12	1	1
Sevir.6G151100	33	57	78	126	294	-0.0337799026443236	-0.00332597684440291	0.0562245551045483	-0.00244529836724873	0.0957757329605236	0.992339488547544	1
Sevir.6G194000	35	58	78	129	300	0.00154541333747505	-0.00633343174099108	0.00344389200245784	-0.000149786156134936	0.0114725232370589	0.999674303583856	1
Sevir.6G132600	32	45	71	118	266	0.0445715647606946	-0.934006054146348	0.0768670881702018	0.106781079035475	1.16222578611272	0.762077641449085	1
Sevir.6G121554	35	59	78	130	302	4.11428712361247e-12	2.28067841472474e-12	2.44153889022567e-12	-3.98769208558911e-13	9.23527363712179e-12	1	1
Sevir.6G257600	33	53	77	129	292	-0.0209024773199696	-0.287010829299893	0.0332184064930988	0.0868812542700018	0.428012967382963	0.934396774052043	1
Sevir.6G163400	35	55	75	130	295	0.0192507593262458	-0.12024018432954	-0.0186496933129119	0.0715003918648151	0.229641028833513	0.972668060915199	1
Sevir.6G013000	17	56	51	112	236	-3.91733144841356	2.12320099919729	-1.62541229173486	1.0668473505586	8.73279208990431	0.0330628328339804	0.322963608251947
Sevir.6G173000	35	59	78	130	302	4.11428712361247e-12	2.28067841472474e-12	2.44153889022567e-12	-3.98769208558911e-13	9.23527363712179e-12	1	1
Sevir.6G248500	35	59	77	121	292	0.0396905479494606	0.0669063424681124	0.0332184064930988	-0.175396361021999	0.315211657932671	0.957142646507993	1
Sevir.6G069000	28	42	74	128	272	-0.393764762355864	-2.33498118986559	0.199997865674211	1.01731316942055	3.94605698731621	0.267348224342563	1
Sevir.6G009900	35	59	78	130	302	4.11428712361247e-12	2.28067841472474e-12	2.44153889022567e-12	-3.98769208558911e-13	9.23527363712179e-12	1	1
Sevir.6G212566	35	59	78	130	302	4.11428712361247e-12	2.28067841472474e-12	2.44153889022567e-12	-3.98769208558911e-13	9.23527363712179e-12	1	1
Sevir.6G169700	11	39	78	108	236	-9.77495646110049	-1.09518491957241	4.76720858135906	0.404527100200533	16.0418770622325	0.00111178523091311	0.0159357956936813
Sevir.6G081200	35	59	78	130	302	4.11428712361247e-12	2.28067841472474e-12	2.44153889022567e-12	-3.98769208558911e-13	9.23527363712179e-12	1	1
Sevir.6G078500	35	59	77	130	301	0.000385109638679468	0.000649127577039091	-0.00707639334214224	0.00143006378777549	0.00954069434563628	0.999752858272342	1
Sevir.6G126854	35	59	78	130	302	4.11428712361247e-12	2.28067841472474e-12	2.44153889022567e-12	-3.98769208558911e-13	9.23527363712179e-12	1	1
Sevir.6G171500	35	58	77	129	299	0.00348868896736635	-0.00293268803443921	-0.000656436106972683	0.000659663701807563	0.00773747681058581	0.999819403234724	1
Sevir.6G128800	10	20	42	41	113	-0.731928537114858	-0.195252207696587	5.62655239914835	-1.20072389212641	7.7544570360862	0.0513684993962891	0.4684061030746
Sevir.6G058050	35	59	78	130	302	4.11428712361247e-12	2.28067841472474e-12	2.44153889022567e-12	-3.98769208558911e-13	9.23527363712179e-12	1	1
Sevir.6G163500	35	59	77	128	299	0.00348868896736635	0.00588076053742064	-0.000656436106972683	-0.0039013487705317	0.0139272343822914	0.999564686336092	1
Sevir.6G009800	35	56	76	128	295	0.0192507593262458	-0.046238839357831	-0.000484029168956065	0.00808471078775914	0.074058338640792	0.994757345290756	1
Sevir.6G080050	35	59	77	130	301	0.000385109638679468	0.000649127577039091	-0.00707639334214224	0.00143006378777549	0.00954069434563628	0.999752858272342	1
Sevir.6G171100	29	57	77	127	290	-0.63212572212539	0.00209333100777406	0.058841607917189	0.0375668176095372	0.73062747865989	0.865977494546482	1
Sevir.6G006600	31	58	38	87	214	1.54925985910812	6.27112585384252	-5.39708715713183	-0.284482628603471	13.5019554986859	0.0036677771244805	0.0466698674945075
Sevir.6G054100	32	37	55	116	240	0.62981071760977	-2.08501261060249	-0.787500497227859	1.55843627348995	5.06076009893006	0.167401675622656	1
Sevir.6G008400	35	59	76	130	300	0.00154541333747505	0.00260501066896256	-0.0284004536828067	0.005739418667068	0.0382902963563123	0.998029989323596	1
Sevir.6G256800	33	54	78	128	293	-0.0269676224485702	-0.183584444000741	0.07140196075337	0.0278491333869928	0.309803160589674	0.958174349415484	1
Sevir.6G238875	12	17	21	21	71	1.7286812073145	0.705906459667164	0.386503417618888	-2.99216723854459	5.81325832314514	0.121057634950797	0.931441953027851
Sevir.6G150400	35	59	78	130	302	4.11428712361247e-12	2.28067841472474e-12	2.44153889022567e-12	-3.98769208558911e-13	9.23527363712179e-12	1	1
Sevir.6G068900	35	59	78	130	302	4.11428712361247e-12	2.28067841472474e-12	2.44153889022567e-12	-3.98769208558911e-13	9.23527363712179e-12	1	1
Sevir.6G063100	27	33	78	110	248	-0.10554558096414	-4.92695259103144	3.03685657258362	0.0986389790803245	8.16799372365952	0.0426644205992692	0.400368737581858
Sevir.6G171400	13	39	71	101	224	-6.47020721157511	-0.518094897406645	2.98697922970211	0.217178452764906	10.1924597914488	0.0169990454353977	0.181687273015764
Sevir.6G125354	35	59	78	130	302	4.11428712361247e-12	2.28067841472474e-12	2.44153889022567e-12	-3.98769208558911e-13	9.23527363712179e-12	1	1
Sevir.6G230100	35	57	78	127	297	0.00975579124997475	-0.0180423023308231	0.021741045457028	-0.00562057072985132	0.0551597097676771	0.996610962039199	1
Sevir.6G203900	35	57	78	130	300	0.00154541333747505	-0.0441861533075148	0.00344389200245784	0.005739418667068	0.0549148773145157	0.996633254411579	1
Sevir.6G098200	35	59	77	129	300	0.00154541333747505	0.00260501066896256	-0.00301618765328275	-0.000149786156134936	0.0073163978158553	0.999833922143162	1
Sevir.6G001800	35	59	78	130	302	4.11428712361247e-12	2.28067841472474e-12	2.44153889022567e-12	-3.98769208558911e-13	9.23527363712179e-12	1	1
Sevir.6G148900	34	59	78	130	301	-0.0224062634631129	0.000649127577039091	0.000858158474210469	0.00143006378777549	0.0253436133021379	0.998935067646811	1
Sevir.6G194600	34	51	64	127	276	0.1267149829797	-0.158185279446801	-0.744446182147412	0.564858009807122	1.59420445438103	0.660704633688808	1
Sevir.6G032600	35	59	77	129	300	0.00154541333747505	0.00260501066896256	-0.00301618765328275	-0.000149786156134936	0.0073163978158553	0.999833922143162	1
Sevir.6G028050	35	59	78	130	302	4.11428712361247e-12	2.28067841472474e-12	2.44153889022567e-12	-3.98769208558911e-13	9.23527363712179e-12	1	1
Sevir.6G019600	35	59	78	129	301	0.000385109638679468	0.000649127577039091	0.000858158474210469	-0.00250351975694513	0.00439591544687416	0.999922585887767	1
Sevir.6G225000	33	58	76	122	289	-0.00726740961048829	0.0419909263747314	0.0246931702589688	-0.0464544763359046	0.120405982580093	0.989280920975678	1
Sevir.6G057300	35	59	78	130	302	4.11428712361247e-12	2.28067841472474e-12	2.44153889022567e-12	-3.98769208558911e-13	9.23527363712179e-12	1	1
Sevir.6G048100	35	59	77	130	301	0.000385109638679468	0.000649127577039091	-0.00707639334214224	0.00143006378777549	0.00954069434563628	0.999752858272342	1
Sevir.6G071800	35	59	78	130	302	4.11428712361247e-12	2.28067841472474e-12	2.44153889022567e-12	-3.98769208558911e-13	9.23527363712179e-12	1	1
Sevir.6G241000	35	53	72	126	286	0.103738629374974	-0.147846561383107	-0.0472155037635246	0.0677196283915071	0.366520322913113	0.947068370080564	1
Sevir.6G243600	35	59	77	130	301	0.000385109638679468	0.000649127577039091	-0.00707639334214224	0.00143006378777549	0.00954069434563628	0.999752858272342	1
Sevir.6G087800	35	58	77	130	300	0.00154541333747505	-0.00633343174099108	-0.00301618765328275	0.005739418667068	0.0166344513988169	0.999432239354924	1
Sevir.6G093500	35	58	78	128	299	0.00348868896736635	-0.00293268803443921	0.00777453411617841	-0.0039013487705317	0.0180972598885157	0.999356006625922	1
Sevir.6G044700	35	59	78	130	302	4.11428712361247e-12	2.28067841472474e-12	2.44153889022567e-12	-3.98769208558911e-13	9.23527363712179e-12	1	1
Sevir.6G092266	19	35	62	8	124	1.49114111036503	4.79242060535081	28.0521466609505	-38.5764937777622	72.9122021544285	1.01506786623119e-15	8.56670455540222e-14
Sevir.6G083800	35	57	76	130	298	0.00622281879611586	-0.0255042375579008	-0.0121460688081948	0.0231119463091293	0.0669850714713408	0.995480658186583	1
Sevir.6G242075	14	24	24	39	101	0.449854196437612	0.923265019053353	-0.166823156629668	-0.460980078257534	2.00092245037817	0.572215268514905	1
Sevir.6G211900	35	57	78	130	300	0.00154541333747505	-0.0441861533075148	0.00344389200245784	0.005739418667068	0.0549148773145157	0.996633254411579	1
Sevir.6G110000	35	58	78	130	301	0.000385109638679468	-0.0110096801405227	0.000858158474210469	0.00143006378777549	0.0136830120411881	0.999576055182529	1
Sevir.6G108900	8	20	46	62	136	-3.82208959385402	-1.62436965345378	3.3664054102873	0.204131936236887	9.01699659383199	0.0290657590016468	0.289066337048411
Sevir.6G117500	33	43	77	114	267	0.136647465833076	-1.60933781254028	0.9373158321947	-0.00758651912753252	2.69088762969559	0.441778068054248	1
Sevir.6G162900	29	59	75	130	293	-0.723600905857894	0.0540092457361393	-0.00602939906931371	0.119001440273448	0.902640990936796	0.824790430755757	1
Sevir.6G172300	32	53	72	123	280	-0.00624918652265981	-0.0529546191270309	-0.00139716598702831	0.050625223901991	0.11122619553871	0.990457018516575	1
Sevir.6G038400	23	56	63	119	261	-1.73690047774387	0.492243757894867	-0.288578601756588	0.393491882373962	2.91121471976928	0.405517659074453	1
Sevir.6G092900	34	57	66	130	287	0.0163933007052161	0.0154412396942666	-0.890767471574733	0.337470710801813	1.26007272277603	0.738635318375626	1
Sevir.6G021400	28	48	54	84	214	0.412541791405585	0.91708950512876	-0.0292509871166214	-0.715611621432962	2.07449390508393	0.557090029419812	1
Sevir.6G255100	35	59	78	130	302	4.11428712361247e-12	2.28067841472474e-12	2.44153889022567e-12	-3.98769208558911e-13	9.23527363712179e-12	1	1
Sevir.6G157600	35	59	78	130	302	4.11428712361247e-12	2.28067841472474e-12	2.44153889022567e-12	-3.98769208558911e-13	9.23527363712179e-12	1	1
Sevir.6G099200	0	3	40	39	82	-9.503308	-10.5816669081411	16.7260345766801	0.388256715902571	37.1992662007237	4.17566830748122e-08	1.21678689451449e-06
Sevir.6G253400	35	59	78	130	302	4.11428712361247e-12	2.28067841472474e-12	2.44153889022567e-12	-3.98769208558911e-13	9.23527363712179e-12	1	1
Sevir.6G088000	34	59	76	129	298	-0.00833143390066109	0.0104896644318415	-0.0121460688081948	0.00406198069409571	0.0350291478347931	0.998274544173084	1
Sevir.6G117900	35	59	78	130	302	4.11428712361247e-12	2.28067841472474e-12	2.44153889022567e-12	-3.98769208558911e-13	9.23527363712179e-12	1	1
Sevir.6G184801	34	40	62	107	243	1.2101102769646	-1.17651343406937	-0.00924134674017424	0.0549437680998806	2.45080882587402	0.484246657038987	1
Sevir.6G227200	25	12	68	96	201	0.124838237996859	-18.9352932083637	4.98445857097338	1.03798826329027	25.0825782806242	1.4838651800488e-05	0.000297400021297104
Sevir.6G185850	22	33	54	76	185	0.0146062339397744	-0.273212058247552	0.809317925097064	-0.165990673170093	1.26312689045448	0.737907017585533	1
Sevir.6G164700	35	58	78	127	298	0.00622281879611586	-0.00082028967213868	0.0138676510091857	-0.0127354077408246	0.0336461672182648	0.998375039838331	1
Sevir.6G139000	0	3	37	63	103	-11.937082	-14.5697728491997	4.06369398219268	7.85514688766983	38.4256957190622	2.29671919424477e-08	6.99918684608989e-07
Sevir.6G253700	34	59	78	130	301	-0.0224062634631129	0.000649127577039091	0.000858158474210469	0.00143006378777549	0.0253436133021379	0.998935067646811	1
Sevir.6G002500	35	59	78	130	302	4.11428712361247e-12	2.28067841472474e-12	2.44153889022567e-12	-3.98769208558911e-13	9.23527363712179e-12	1	1
Sevir.6G037300	35	59	78	130	302	4.11428712361247e-12	2.28067841472474e-12	2.44153889022567e-12	-3.98769208558911e-13	9.23527363712179e-12	1	1
Sevir.6G014775	6	9	7	5	27	2.63390384925305	2.63076862252286	0.000100636423625599	-3.77351423186501	9.03828734006455	0.0287861429244809	0.286507971582535
Sevir.6G149300	34	10	77	120	241	1.31896848673194	-29.2066913179146	3.49761901409122	2.54797589694854	36.5712547156863	5.67003225571768e-08	1.6272516100611e-06
Sevir.6G201300	8	7	65	9	89	-0.519383536675804	-6.20554423409595	76.7882815460732	-22.4255213027815	105.938730619626	8.20743289746943e-23	2.34969550390638e-20
Sevir.6G186700	35	58	78	130	301	0.000385109638679468	-0.0110096801405227	0.000858158474210469	0.00143006378777549	0.0136830120411881	0.999576055182529	1
Sevir.6G138116	9	9	5	11	34	6.49670556888597	0.836801947297563	-1.62836389765063	-0.903182756591742	9.86505417042591	0.0197487508253547	0.207185952750618
Sevir.6G193700	32	47	65	118	262	0.0881217871234532	-0.342240891797699	-0.105260014887451	0.241468106196322	0.777090800004926	0.854938394970169	1
Sevir.6G119600	35	59	78	130	302	4.11428712361247e-12	2.28067841472474e-12	2.44153889022567e-12	-3.98769208558911e-13	9.23527363712179e-12	1	1
Sevir.6G110700	27	45	64	100	236	-0.00450403423350327	-0.0265286373005453	0.152252789291041	-0.0248669904325554	0.208152451257645	0.976262606013409	1
Sevir.6G233900	31	57	77	128	293	-0.257488026788867	-0.00102065458107324	0.0231824682456822	0.0278491333869928	0.309540283002615	0.958224337907416	1
Sevir.6G148100	35	58	76	126	295	0.0192507593262458	0.00234418482134691	-0.000484029168956065	-0.00766772244058005	0.0297466957571288	0.998647601900432	1
Sevir.6G026851	18	48	42	50	158	-0.00529061625627782	9.50905151707313	0.0348218392643296	-4.77079301541469	14.3199569880084	0.00250045760346854	0.0330307999253446
Sevir.6G088600	5	2	4	8	19	3.55537335123657	-0.789529289299849	-0.16774331625672	-0.00390918118470165	4.51655513797784	0.210818351834075	1
Sevir.6G058000	35	59	78	130	302	4.11428712361247e-12	2.28067841472474e-12	2.44153889022567e-12	-3.98769208558911e-13	9.23527363712179e-12	1	1
Sevir.6G013201	3	1	1	0	5	10.1109038964916	0.000550014834857157	-0.065749611360971	-2.152318	12.3295215226875	0.00633552922214542	0.0759729613745471
Sevir.6G056500	6	11	9	10	36	0.80075838693979	2.23744603264135	-0.00955160281092361	-1.94968069559502	4.99743671798709	0.171984936651024	1
Sevir.6G215400	33	59	78	125	295	-0.0413317199234952	0.0324508752565722	0.0429010850872449	-0.0310837380406943	0.147767418308007	0.985545072405848	1
Sevir.6G149600	35	59	78	130	302	4.11428712361247e-12	2.28067841472474e-12	2.44153889022567e-12	-3.98769208558911e-13	9.23527363712179e-12	1	1
Sevir.6G149900	35	59	78	130	302	4.11428712361247e-12	2.28067841472474e-12	2.44153889022567e-12	-3.98769208558911e-13	9.23527363712179e-12	1	1
Sevir.6G099957	31	49	48	30	158	8.79264431550087	10.6515108347624	1.26754083087586	-21.2459647175493	41.9576606986884	4.09599333792873e-09	1.37683429603289e-07
Sevir.6G075800	18	34	63	55	170	-0.147027655108776	0.0187005043851432	8.30231561740276	-4.5159137829587	12.9839575598554	0.00467142688200017	0.0579297642970479
Sevir.6G082400	35	59	78	130	302	4.11428712361247e-12	2.28067841472474e-12	2.44153889022567e-12	-3.98769208558911e-13	9.23527363712179e-12	1	1
Sevir.6G000500	16	40	77	78	211	-2.92242567325396	-0.0362164307054842	9.29229927201888	-1.8117021460476	14.0626435220259	0.00282111242480714	0.0368767408262364
Sevir.6G093900	35	58	78	130	301	0.000385109638679468	-0.0110096801405227	0.000858158474210469	0.00143006378777549	0.0136830120411881	0.999576055182529	1
Sevir.6G148950	35	59	75	130	299	0.00348868896736635	0.00588076053742064	-0.0641151342050466	0.0129569538465564	0.08644153755639	0.993413297362723	1
Sevir.6G207400	5	15	27	24	71	-1.26670441793655	0.0919165336509058	4.09181497198224	-1.40928508707865	6.85972101064834	0.0765059194967744	0.639042107285302
Sevir.6G196700	35	59	78	130	302	4.11428712361247e-12	2.28067841472474e-12	2.44153889022567e-12	-3.98769208558911e-13	9.23527363712179e-12	1	1
Sevir.6G152450	20	10	70	83	183	-0.0688738840213984	-18.5487224110242	10.9359208701846	0.226620421417929	29.7801375866482	1.53511080117348e-06	3.57620082412529e-05
Sevir.6G142700	35	56	76	128	295	0.0192507593262458	-0.046238839357831	-0.000484029168956065	0.00808471078775914	0.074058338640792	0.994757345290756	1
Sevir.6G058300	35	59	78	130	302	4.11428712361247e-12	2.28067841472474e-12	2.44153889022567e-12	-3.98769208558911e-13	9.23527363712179e-12	1	1
Sevir.6G225500	35	59	78	130	302	4.11428712361247e-12	2.28067841472474e-12	2.44153889022567e-12	-3.98769208558911e-13	9.23527363712179e-12	1	1
Sevir.6G131600	35	59	78	130	302	4.11428712361247e-12	2.28067841472474e-12	2.44153889022567e-12	-3.98769208558911e-13	9.23527363712179e-12	1	1
Sevir.6G184900	35	58	78	128	299	0.00348868896736635	-0.00293268803443921	0.00777453411617841	-0.0039013487705317	0.0180972598885157	0.999356006625922	1
Sevir.6G166300	34	52	72	113	271	0.214034115507	-0.0168210065212868	0.0575280759275566	-0.11455658846873	0.402939786424574	0.939634536445121	1
Sevir.6G161700	34	58	78	129	299	-0.0122792150581839	-0.00293268803443921	0.00777453411617841	0.000659663701807563	0.023646100910609	0.999039760901227	1
Sevir.6G011800	35	58	76	126	295	0.0192507593262458	0.00234418482134691	-0.000484029168956065	-0.00766772244058005	0.0297466957571288	0.998647601900432	1
Sevir.6G020800	34	57	78	130	299	-0.0122792150581839	-0.0342230441212523	0.00777453411617841	0.0129569538465564	0.067233747142171	0.995455806127419	1
Sevir.6G219400	35	59	78	130	302	4.11428712361247e-12	2.28067841472474e-12	2.44153889022567e-12	-3.98769208558911e-13	9.23527363712179e-12	1	1
Sevir.6G244300	1	4	9	5	19	-0.656121494049462	0.0223577571993986	3.41335969479964	-1.23548839265027	5.32732733869878	0.149338957876394	1
Sevir.6G117100	35	58	77	129	299	0.00348868896736635	-0.00293268803443921	-0.000656436106972683	0.000659663701807563	0.00773747681058581	0.999819403234724	1
Sevir.6G177100	34	55	74	125	288	0.0116108586888786	-0.0284359520042167	-0.00198331758119988	0.00849913584029458	0.0505292641145898	0.997024503771193	1
Sevir.6G067001	12	57	63	50	182	-3.91971191054577	12.9325363010564	5.44154038109049	-10.2547707276677	32.5485593203603	4.0100732651734e-07	1.02508998616918e-05
Sevir.6G174900	35	59	78	130	302	4.11428712361247e-12	2.28067841472474e-12	2.44153889022567e-12	-3.98769208558911e-13	9.23527363712179e-12	1	1
Sevir.6G122054	35	59	78	130	302	4.11428712361247e-12	2.28067841472474e-12	2.44153889022567e-12	-3.98769208558911e-13	9.23527363712179e-12	1	1
Sevir.6G057600	35	59	78	130	302	4.11428712361247e-12	2.28067841472474e-12	2.44153889022567e-12	-3.98769208558911e-13	9.23527363712179e-12	1	1
Sevir.6G244100	2	2	3	1	8	1.2414391934699	0.122236137087143	0.421994801405462	-1.73409339930178	3.51976353126428	0.3182078888756	1
Sevir.6G185900	35	59	77	130	301	0.000385109638679468	0.000649127577039091	-0.00707639334214224	0.00143006378777549	0.00954069434563628	0.999752858272342	1
Sevir.6G180400	35	59	78	130	302	4.11428712361247e-12	2.28067841472474e-12	2.44153889022567e-12	-3.98769208558911e-13	9.23527363712179e-12	1	1
Sevir.6G068500	35	59	78	130	302	4.11428712361247e-12	2.28067841472474e-12	2.44153889022567e-12	-3.98769208558911e-13	9.23527363712179e-12	1	1
Sevir.6G078200	30	40	67	113	250	0.0363677929832435	-1.60037847471543	0.0914860179879751	0.269370351500104	1.99760263718675	0.572904435190406	1
Sevir.6G117800	35	59	78	130	302	4.11428712361247e-12	2.28067841472474e-12	2.44153889022567e-12	-3.98769208558911e-13	9.23527363712179e-12	1	1
Sevir.6G127200	35	59	78	130	302	4.11428712361247e-12	2.28067841472474e-12	2.44153889022567e-12	-3.98769208558911e-13	9.23527363712179e-12	1	1
Sevir.6G216900	16	33	13	46	108	0.969469065338762	6.71233809792405	-7.95267784722241	-0.00516599426356287	15.6396510047488	0.00134412657886465	0.0188804267568079
Sevir.6G176100	35	58	74	127	294	0.0252292789157907	0.00551707728672566	-0.0492459886509717	0.00155560104342114	0.0815479458969092	0.993955806161775	1
Sevir.6G026550	29	59	71	125	284	-0.46541381484635	0.222881754932003	-0.0753515332861747	0.0617853321197353	0.825432435184263	0.843374755770709	1
Sevir.6G137700	34	29	77	8	148	16.5484741033946	0.000256379598475225	39.3324280992972	-48.7131865489359	104.594345131226	1.59740452107138e-22	4.32972692092301e-20
Sevir.6G179100	35	59	78	130	302	4.11428712361247e-12	2.28067841472474e-12	2.44153889022567e-12	-3.98769208558911e-13	9.23527363712179e-12	1	1
Sevir.6G205200	29	40	62	91	222	0.415995294668303	-0.261988069724582	0.379099102512893	-0.217869355603869	1.27495182250965	0.735089432023176	1
Sevir.6G235900	35	59	78	130	302	4.11428712361247e-12	2.28067841472474e-12	2.44153889022567e-12	-3.98769208558911e-13	9.23527363712179e-12	1	1
Sevir.6G060601	35	58	75	128	296	0.0140957027069005	0.000512759196950449	-0.0275135696868547	0.00266546379185458	0.0447874953825602	0.997512711540961	1
Sevir.6G124800	35	59	78	130	302	4.11428712361247e-12	2.28067841472474e-12	2.44153889022567e-12	-3.98769208558911e-13	9.23527363712179e-12	1	1
Sevir.6G197900	35	58	78	129	300	0.00154541333747505	-0.00633343174099108	0.00344389200245784	-0.000149786156134936	0.0114725232370589	0.999674303583856	1
Sevir.6G246200	34	56	77	121	288	0.0116108586888786	-0.00124707434222279	0.0919950788055025	-0.0713200882584161	0.17617310009502	0.981340898264594	1
Sevir.6G105300	35	59	78	130	302	4.11428712361247e-12	2.28067841472474e-12	2.44153889022567e-12	-3.98769208558911e-13	9.23527363712179e-12	1	1
Sevir.6G038300	24	42	47	113	226	-0.183454826890792	-0.104919424970974	-2.21508239195542	2.53861248440277	5.04206912821996	0.16874242800528	1
Sevir.6G057500	35	58	75	130	298	0.00622281879611586	-0.00082028967213868	-0.0502630853265401	0.0231119463091293	0.080418140103924	0.994078981750638	1
Sevir.6G247900	34	56	78	130	298	-0.00833143390066109	-0.084541508089128	0.0138676510091857	0.0231119463091293	0.129852539308104	0.98802876126022	1
Sevir.6G248200	33	54	71	122	280	0.00931109777653972	-0.00900827247220453	-0.0240158637616918	0.0179330287895588	0.0602682627999948	0.996135323932069	1
Sevir.6G081100	35	57	77	129	298	0.00622281879611586	-0.0255042375579008	1.42573690766153e-05	0.00406198069409571	0.035803294417189	0.998217443460199	1
Sevir.6G087200	6	27	23	21	77	-0.957976674413408	9.50398182952019	0.487152005841146	-4.45059156800865	15.3997020777834	0.00150505808010435	0.0209343240096621
Sevir.6G074100	35	59	78	130	302	4.11428712361247e-12	2.28067841472474e-12	2.44153889022567e-12	-3.98769208558911e-13	9.23527363712179e-12	1	1
Sevir.6G212200	35	58	78	130	301	0.000385109638679468	-0.0110096801405227	0.000858158474210469	0.00143006378777549	0.0136830120411881	0.999576055182529	1
Sevir.6G044400	34	58	77	125	294	-0.00015569830747286	0.00551707728672566	0.014971795564574	-0.0191382391904927	0.0397828103492652	0.997914622639444	1
Sevir.6G010801	28	54	70	118	270	-0.346203405039982	0.0297008010822863	0.00100636423625594	0.0271026867534685	0.404013257111993	0.939412207747599	1
Sevir.6G255400	30	43	74	92	239	0.19120553240925	-0.291938118611943	2.43956409691793	-1.1507668766605	4.07347462459962	0.253638719255165	1
Sevir.6G207300	9	51	28	94	182	-6.93289769968199	6.70790988311713	-7.68511813700553	3.12847715298871	24.4544028727934	2.0076684490723e-05	0.000393153055462828
Sevir.6G081901	35	58	78	129	300	0.00154541333747505	-0.00633343174099108	0.00344389200245784	-0.000149786156134936	0.0114725232370589	0.999674303583856	1
Sevir.6G019500	35	59	78	130	302	4.11428712361247e-12	2.28067841472474e-12	2.44153889022567e-12	-3.98769208558911e-13	9.23527363712179e-12	1	1
Sevir.6G231700	32	53	57	115	257	0.164758670141419	0.15519089165591	-1.32480152124114	0.172688414505467	1.81743949754394	0.611147279118558	1
Sevir.6G078100	35	59	78	130	302	4.11428712361247e-12	2.28067841472474e-12	2.44153889022567e-12	-3.98769208558911e-13	9.23527363712179e-12	1	1
Sevir.6G025600	34	58	77	129	298	-0.00833143390066109	-0.00082028967213868	1.42573690766153e-05	0.00406198069409571	0.0132279616359721	0.999596971833263	1
Sevir.6G221800	35	59	78	130	302	4.11428712361247e-12	2.28067841472474e-12	2.44153889022567e-12	-3.98769208558911e-13	9.23527363712179e-12	1	1
Sevir.6G140700	35	59	76	128	298	0.00622281879611586	0.0104896644318415	-0.0121460688081948	-0.000603134504660817	0.029461686540813	0.998666877888885	1
Sevir.6G260200	34	54	75	113	276	0.1267149829797	0.000117157580497499	0.193632437055467	-0.283923121286326	0.604387698901991	0.89542717939299	1
Sevir.6G076900	34	59	78	130	301	-0.0224062634631129	0.000649127577039091	0.000858158474210469	0.00143006378777549	0.0253436133021379	0.998935067646811	1
Sevir.6G216650	24	36	48	92	200	0.0290942343865947	-0.241660080649372	-0.258704814391929	0.405329939609296	0.934789069037191	0.817025313568812	1
Sevir.6G062800	5	12	43	73	133	-7.03581447874808	-7.52543025925637	2.17767891302389	4.33193126190463	21.070854912933	0.000101768734330175	0.00178175281007047
Sevir.6G073100	35	59	78	130	302	4.11428712361247e-12	2.28067841472474e-12	2.44153889022567e-12	-3.98769208558911e-13	9.23527363712179e-12	1	1
Sevir.6G056100	31	59	77	130	297	-0.33991189174794	0.0164451885545077	0.00110700065988156	0.0362340673404727	0.393698148302802	0.941541211410677	1
Sevir.6G006500	14	2	64	56	136	-0.196882381177932	-22.7200795845345	23.7351936637697	-0.110467447668804	46.762623077151	3.90410099077631e-10	1.50715362136766e-08
Sevir.6G160800	32	55	75	129	291	-0.0882473753482634	-0.060265187550565	-0.000336058856731736	0.11137129706818	0.26021991882374	0.967327752768873	1
Sevir.6G111900	35	58	76	130	299	0.00348868896736635	-0.00293268803443921	-0.0194366361365954	0.0129569538465564	0.0388149669849574	0.997989675746614	1
Sevir.6G070750	26	50	68	107	251	-0.328104301080868	0.0189348591064321	0.155224034922905	-0.0101333978018764	0.512396592912082	0.916159614697943	1
Sevir.6G059900	29	55	57	120	261	-0.0515181356948783	0.315348726349481	-1.60776327263975	0.520753774577011	2.49538390926112	0.476125891968252	1
Sevir.6G007800	35	59	76	129	299	0.00348868896736635	0.00588076053742064	-0.0194366361365954	0.000659663701807563	0.02946574934319	0.9986666037431	1
Sevir.6G183100	35	59	76	129	299	0.00348868896736635	0.00588076053742064	-0.0194366361365954	0.000659663701807563	0.02946574934319	0.9986666037431	1
Sevir.6G202500	35	59	78	130	302	4.11428712361247e-12	2.28067841472474e-12	2.44153889022567e-12	-3.98769208558911e-13	9.23527363712179e-12	1	1
Sevir.6G010000	35	59	75	130	299	0.00348868896736635	0.00588076053742064	-0.0641151342050466	0.0129569538465564	0.08644153755639	0.993413297362723	1
Sevir.6G162600	35	59	78	130	302	4.11428712361247e-12	2.28067841472474e-12	2.44153889022567e-12	-3.98769208558911e-13	9.23527363712179e-12	1	1
Sevir.6G154100	35	59	78	130	302	4.11428712361247e-12	2.28067841472474e-12	2.44153889022567e-12	-3.98769208558911e-13	9.23527363712179e-12	1	1
Sevir.6G206200	35	59	78	130	302	4.11428712361247e-12	2.28067841472474e-12	2.44153889022567e-12	-3.98769208558911e-13	9.23527363712179e-12	1	1
Sevir.6G091200	32	52	77	129	290	-0.0770536973322232	-0.382570691611271	0.058841607917189	0.138998951196001	0.657464948056685	0.883160014823495	1
Sevir.6G231200	34	51	57	126	268	0.278368086949243	-0.035202010176557	-2.15682842708572	0.980540278059595	3.45093880227112	0.327181160726037	1
Sevir.6G102900	35	58	77	130	300	0.00154541333747505	-0.00633343174099108	-0.00301618765328275	0.005739418667068	0.0166344513988169	0.999432239354924	1
Sevir.6G093400	35	59	78	130	302	4.11428712361247e-12	2.28067841472474e-12	2.44153889022567e-12	-3.98769208558911e-13	9.23527363712179e-12	1	1
Sevir.6G120400	35	59	78	130	302	4.11428712361247e-12	2.28067841472474e-12	2.44153889022567e-12	-3.98769208558911e-13	9.23527363712179e-12	1	1
Sevir.6G120500	35	59	78	130	302	4.11428712361247e-12	2.28067841472474e-12	2.44153889022567e-12	-3.98769208558911e-13	9.23527363712179e-12	1	1
Sevir.6G096300	35	59	78	130	302	4.11428712361247e-12	2.28067841472474e-12	2.44153889022567e-12	-3.98769208558911e-13	9.23527363712179e-12	1	1
Sevir.6G177300	35	54	77	127	293	0.0320396928370053	-0.183584444000741	0.0231824682456822	0.00605874916984912	0.244865354253278	0.970040765812609	1
Sevir.6G096900	35	59	78	130	302	4.11428712361247e-12	2.28067841472474e-12	2.44153889022567e-12	-3.98769208558911e-13	9.23527363712179e-12	1	1
Sevir.6G236000	19	13	74	12	118	2.07307974309546	-4.38391642657165	62.1543790971473	-29.6296459728445	98.2410212396589	3.71257204198881e-21	7.40029729832695e-19
Sevir.6G218600	35	57	75	126	293	0.0320396928370053	-0.00102065458107324	-0.00602939906931371	-0.000125544436761514	0.0392152909241538	0.997958739643235	1
Sevir.6G231900	34	56	78	125	293	5.45983016963122e-05	-0.0269356942339937	0.07140196075337	-0.0100495191877299	0.10844177247679	0.990805484186461	1
Sevir.6G031700	1	10	13	2	26	-1.34511224565153	4.76656563913187	5.88190171923156	-7.54945002990988	19.5430296339248	0.000211079016502142	0.00350104855158643
Sevir.6G072300	35	59	77	129	300	0.00154541333747505	0.00260501066896256	-0.00301618765328275	-0.000149786156134936	0.0073163978158553	0.999833922143162	1
Sevir.6G251000	24	54	42	117	237	-0.437590434081514	1.28008770503045	-6.02983105950955	2.19961260394978	9.9471218025713	0.0190210089071915	0.200702007064388
Sevir.6G247275	34	55	78	129	296	-0.00270505169728717	-0.138280731679778	0.0314127608133016	0.0196611940771639	0.192059738267531	0.978860833631077	1
Sevir.6G071400	31	56	77	122	286	-0.138900733738244	0.000283411925035592	0.132836796839107	-0.0100546631506172	0.282075605653004	0.963363554522902	1
Sevir.6G136600	14	16	30	34	94	0.885531530214881	-0.30437457647465	1.34852439068478	-1.0324802547109	3.57091075208521	0.311681019594522	1
Sevir.6G186500	35	55	73	130	293	0.0320396928370053	-0.0877902907072164	-0.094590884344955	0.119001440273448	0.333422308162625	0.95362482493276	1
Sevir.6G033256	12	32	30	72	146	-1.43089873780363	0.423807144893621	-1.57583548441349	1.33282328659764	4.76336465370838	0.189967752592609	1
Sevir.6G090300	35	59	78	130	302	4.11428712361247e-12	2.28067841472474e-12	2.44153889022567e-12	-3.98769208558911e-13	9.23527363712179e-12	1	1
Sevir.6G180700	28	58	70	124	280	-0.610328283431411	0.198840391151063	-0.0742902440849614	0.0999108246888104	0.983369743356245	0.805275898630821	1
Sevir.6G058350	35	59	78	130	302	4.11428712361247e-12	2.28067841472474e-12	2.44153889022567e-12	-3.98769208558911e-13	9.23527363712179e-12	1	1
Sevir.6G251600	35	57	76	127	295	0.0192507593262458	-0.00694017285509984	-0.000484029168956065	1.38002293498933e-06	0.0266763413732367	0.99885043048052	1
Sevir.6G108220	35	59	78	130	302	4.11428712361247e-12	2.28067841472474e-12	2.44153889022567e-12	-3.98769208558911e-13	9.23527363712179e-12	1	1
Sevir.6G103900	14	37	54	76	181	-2.32046361237679	0.0759760372629685	1.12488772233678	-0.047014166499819	3.56834153847635	0.312006022458924	1
Sevir.6G092000	9	15	70	7	101	-0.625239795466564	-1.13470639494272	73.9256745192454	-30.603860856696	106.289481566351	6.8983836197768e-23	2.00789997769276e-20
Sevir.6G098800	7	10	50	114	181	-9.3127264030942	-18.1889009039637	0.226175282387498	16.7133923746246	44.44119496407	1.21621979441912e-09	4.38287124811236e-08
Sevir.6G213300	34	56	78	127	295	-0.00104183492337972	-0.046238839357831	0.0429010850872449	1.38002293498933e-06	0.0901831393913906	0.992988881062502	1
Sevir.6G048500	35	59	77	130	301	0.000385109638679468	0.000649127577039091	-0.00707639334214224	0.00143006378777549	0.00954069434563628	0.999752858272342	1
Sevir.6G030800	9	10	28	3	50	1.77299050684246	0.00550014834857155	17.6236593307001	-15.9413338229946	35.3434838088857	1.03076345902877e-07	2.86977991734379e-06
Sevir.6G075400	31	59	78	128	296	-0.318340168409249	0.0237609810834081	0.0314127608133016	0.00266546379185458	0.376179374097814	0.945118104968192	1
Sevir.6G085300	30	54	74	122	280	-0.185023386592181	-0.00900827247220453	0.0391268180835196	0.0179330287895588	0.251091505937464	0.96894810644602	1
Sevir.6G068000	35	59	78	130	302	4.11428712361247e-12	2.28067841472474e-12	2.44153889022567e-12	-3.98769208558911e-13	9.23527363712179e-12	1	1
Sevir.6G114200	35	59	78	130	302	4.11428712361247e-12	2.28067841472474e-12	2.44153889022567e-12	-3.98769208558911e-13	9.23527363712179e-12	1	1
Sevir.6G015800	35	59	77	130	301	0.000385109638679468	0.000649127577039091	-0.00707639334214224	0.00143006378777549	0.00954069434563628	0.999752858272342	1
Sevir.6G068600	35	59	78	130	302	4.11428712361247e-12	2.28067841472474e-12	2.44153889022567e-12	-3.98769208558911e-13	9.23527363712179e-12	1	1
Sevir.6G050200	34	56	74	123	287	0.0163933007052161	-8.62104897566956e-05	-0.000213546910751075	-0.00238707697755233	0.0190801350832762	0.999303042315703	1
Sevir.6G085600	35	59	78	130	302	4.11428712361247e-12	2.28067841472474e-12	2.44153889022567e-12	-3.98769208558911e-13	9.23527363712179e-12	1	1
Sevir.6G107200	35	58	78	130	301	0.000385109638679468	-0.0110096801405227	0.000858158474210469	0.00143006378777549	0.0136830120411881	0.999576055182529	1
Sevir.6G243100	35	58	77	130	300	0.00154541333747505	-0.00633343174099108	-0.00301618765328275	0.005739418667068	0.0166344513988169	0.999432239354924	1
Sevir.6G232200	35	58	78	130	301	0.000385109638679468	-0.0110096801405227	0.000858158474210469	0.00143006378777549	0.0136830120411881	0.999576055182529	1
Sevir.6G193800	35	59	78	130	302	4.11428712361247e-12	2.28067841472474e-12	2.44153889022567e-12	-3.98769208558911e-13	9.23527363712179e-12	1	1
Sevir.6G167300	35	59	78	130	302	4.11428712361247e-12	2.28067841472474e-12	2.44153889022567e-12	-3.98769208558911e-13	9.23527363712179e-12	1	1
Sevir.6G187500	35	59	78	129	301	0.000385109638679468	0.000649127577039091	0.000858158474210469	-0.00250351975694513	0.00439591544687416	0.999922585887767	1
Sevir.6G199200	35	55	70	125	285	0.117522014039448	-0.00827541886741904	-0.176971581908033	0.0437923604280873	0.346561375242987	0.951046308026691	1
Sevir.6G034300	35	59	78	130	302	4.11428712361247e-12	2.28067841472474e-12	2.44153889022567e-12	-3.98769208558911e-13	9.23527363712179e-12	1	1
Sevir.6G017900	12	24	31	67	134	-0.802293848651714	-0.181336850182004	-0.376396221563176	1.50519501287598	2.86522193327287	0.41287545863329	1
Sevir.6G246800	33	57	57	126	273	0.0585400490015792	0.251927867370896	-2.58854314636987	0.61241330593396	3.5114243686763	0.319283438480284	1
Sevir.6G185600	35	59	78	130	302	4.11428712361247e-12	2.28067841472474e-12	2.44153889022567e-12	-3.98769208558911e-13	9.23527363712179e-12	1	1
Sevir.6G066000	35	59	78	130	302	4.11428712361247e-12	2.28067841472474e-12	2.44153889022567e-12	-3.98769208558911e-13	9.23527363712179e-12	1	1
Sevir.6G130900	34	59	78	129	300	-0.0169733043413234	0.00260501066896256	0.00344389200245784	-0.000149786156134936	0.0231719931688787	0.999068362731716	1
Sevir.6G149500	13	17	15	7	52	8.06935475755432	4.60679275454555	0.183422743867161	-10.573160333198	23.432730589165	3.28072381692164e-05	0.000622921508148637
Sevir.6G214100	35	59	78	129	301	0.000385109638679468	0.000649127577039091	0.000858158474210469	-0.00250351975694513	0.00439591544687416	0.999922585887767	1
Sevir.6G112800	14	17	23	17	71	4.04820047662252	0.705906459667164	1.18534861478547	-6.01881973500995	11.9582752860851	0.00752746705035261	0.088545828256134
Sevir.6G065825	20	58	75	50	203	-0.52859901860057	8.48219382917388	9.71542970407541	-15.9934309282538	34.7196534801037	1.3962363599377e-07	3.80257289988776e-06
Sevir.6G225700	35	58	78	130	301	0.000385109638679468	-0.0110096801405227	0.000858158474210469	0.00143006378777549	0.0136830120411881	0.999576055182529	1
Sevir.6G232900	35	59	78	129	301	0.000385109638679468	0.000649127577039091	0.000858158474210469	-0.00250351975694513	0.00439591544687416	0.999922585887767	1
Sevir.6G116400	21	22	55	87	185	-0.00904570075917465	-5.53385924811002	1.09053800991722	0.680999821195365	7.31444277998178	0.0625228747227429	0.542991672817982
Sevir.6G015000	33	56	73	123	285	-2.68679909863159e-05	0.00185297407214101	-0.00504278846691904	0.000823623482657955	0.00774625401270432	0.999819096326983	1
Sevir.6G005100	35	56	75	129	295	0.0192507593262458	-0.046238839357831	-0.0186496933129119	0.0319177147350525	0.116057006732041	0.989843239674581	1
Sevir.6G034100	35	59	77	129	300	0.00154541333747505	0.00260501066896256	-0.00301618765328275	-0.000149786156134936	0.0073163978158553	0.999833922143162	1
Sevir.6G171200	27	44	62	120	253	-0.183754047743505	-0.595904906724969	-0.171166099833449	1.12984352555178	2.0806685798537	0.555833530576954	1
Sevir.6G153400	35	58	78	130	301	0.000385109638679468	-0.0110096801405227	0.000858158474210469	0.00143006378777549	0.0136830120411881	0.999576055182529	1
Sevir.6G054432	35	59	77	130	301	0.000385109638679468	0.000649127577039091	-0.00707639334214224	0.00143006378777549	0.00954069434563628	0.999752858272342	1
Sevir.6G195100	35	59	78	130	302	4.11428712361247e-12	2.28067841472474e-12	2.44153889022567e-12	-3.98769208558911e-13	9.23527363712179e-12	1	1
Sevir.6G139101	16	34	42	44	136	0.00360637541607496	2.07801433048143	1.34528749855709	-3.61273102636697	7.03963923082156	0.0706450100160583	0.598479009939248
Sevir.6G078300	34	59	78	130	301	-0.0224062634631129	0.000649127577039091	0.000858158474210469	0.00143006378777549	0.0253436133021379	0.998935067646811	1
Sevir.6G023300	35	58	76	120	289	0.0677730034645068	0.0419909263747314	0.0246931702589688	-0.155903720292732	0.290360820390939	0.96183103744756	1
Sevir.6G149200	34	11	77	122	244	1.15777530861638	-28.2072092835045	3.10131482744256	2.7408028592667	35.2071022788301	1.10148434359296e-07	3.05340043038853e-06
Sevir.6G169200	35	59	78	130	302	4.11428712361247e-12	2.28067841472474e-12	2.44153889022567e-12	-3.98769208558911e-13	9.23527363712179e-12	1	1
Sevir.6G115600	35	58	77	129	299	0.00348868896736635	-0.00293268803443921	-0.000656436106972683	0.000659663701807563	0.00773747681058581	0.999819403234724	1
Sevir.6G172200	35	59	78	130	302	4.11428712361247e-12	2.28067841472474e-12	2.44153889022567e-12	-3.98769208558911e-13	9.23527363712179e-12	1	1
Sevir.6G093000	25	25	25	125	200	0.143094959186843	-5.06860585679464	-13.7549811150152	17.58309456361	36.5497764946067	5.72965355140758e-08	1.6434417252604e-06
Sevir.6G115150	35	59	78	129	301	0.000385109638679468	0.000649127577039091	0.000858158474210469	-0.00250351975694513	0.00439591544687416	0.999922585887767	1
Sevir.6G234300	29	57	78	130	294	-0.755254569443413	-0.00332597684440291	0.0562245551045483	0.0937059700684367	0.908511071460801	0.823373420906097	1
Sevir.6G148500	35	59	78	130	302	4.11428712361247e-12	2.28067841472474e-12	2.44153889022567e-12	-3.98769208558911e-13	9.23527363712179e-12	1	1
Sevir.6G242000	35	59	78	129	301	0.000385109638679468	0.000649127577039091	0.000858158474210469	-0.00250351975694513	0.00439591544687416	0.999922585887767	1
Sevir.6G100657	9	15	66	120	210	-9.66590440639106	-16.5107445794724	2.55050312115213	9.69405047411714	38.4212025811328	2.30175665999025e-08	7.00620262495428e-07
Sevir.6G044000	35	59	75	129	298	0.00622281879611586	0.0104896644318415	-0.0502630853265401	0.00406198069409571	0.0710375492485932	0.995070371383982	1
Sevir.6G243300	35	58	77	129	299	0.00348868896736635	-0.00293268803443921	-0.000656436106972683	0.000659663701807563	0.00773747681058581	0.999819403234724	1
Sevir.6G138900	30	9	47	130	216	0.985497278915792	-26.1181591028154	-1.3843491601015	14.7393867925931	43.2273923344258	2.20206366921575e-09	7.67396718684248e-08
Sevir.6G111000	35	39	74	129	277	0.261495848379937	-4.22223415024941	0.0843783536584309	0.799142600169099	5.36725095245688	0.146797622849276	1
Sevir.6G132700	35	59	78	130	302	4.11428712361247e-12	2.28067841472474e-12	2.44153889022567e-12	-3.98769208558911e-13	9.23527363712179e-12	1	1
Sevir.6G089100	35	59	77	130	301	0.000385109638679468	0.000649127577039091	-0.00707639334214224	0.00143006378777549	0.00954069434563628	0.999752858272342	1
Sevir.6G194100	33	51	69	124	277	0.0250838750087766	-0.179406280604033	-0.0903934326639511	0.190145687050061	0.485029275326822	0.922167887586469	1
Sevir.6G247450	19	34	62	57	172	-0.0437409865422333	0.00469882875275783	6.95396180673175	-3.92157934564978	10.9239809676765	0.012144122044209	0.135125778471055
Sevir.6G146400	26	54	52	128	260	-0.566733406043453	0.202265216508528	-3.41897979077049	2.31011369108611	6.49809210440858	0.0897377770478423	0.729002036569437
Sevir.6G072200	35	59	78	130	302	4.11428712361247e-12	2.28067841472474e-12	2.44153889022567e-12	-3.98769208558911e-13	9.23527363712179e-12	1	1
Sevir.6G102100	35	59	77	130	301	0.000385109638679468	0.000649127577039091	-0.00707639334214224	0.00143006378777549	0.00954069434563628	0.999752858272342	1
Sevir.6G254600	35	56	77	130	298	0.00622281879611586	-0.084541508089128	1.42573690766153e-05	0.0231119463091293	0.11389053056345	0.990119930764674	1
Sevir.6G061000	35	59	78	130	302	4.11428712361247e-12	2.28067841472474e-12	2.44153889022567e-12	-3.98769208558911e-13	9.23527363712179e-12	1	1
Sevir.6G000325	33	35	77	62	207	3.38386238346585	-0.731888027359904	10.361517696599	-8.24561349820394	22.7228816056287	4.61260972237336e-05	0.000851205946893885
Sevir.6G089600	35	59	78	130	302	4.11428712361247e-12	2.28067841472474e-12	2.44153889022567e-12	-3.98769208558911e-13	9.23527363712179e-12	1	1
Sevir.6G118600	25	43	61	120	249	-0.515674240310718	-0.655222917061262	-0.170488935625965	1.53204619744819	2.87343229044613	0.411553871697299	1
Sevir.6G208366	34	59	78	130	301	-0.0224062634631129	0.000649127577039091	0.000858158474210469	0.00143006378777549	0.0253436133021379	0.998935067646811	1
Sevir.6G027200	35	59	78	128	300	0.00154541333747505	0.00260501066896256	0.00344389200245784	-0.0100473322746299	0.0176416482835254	0.999380087771216	1
Sevir.6G143700	35	59	75	130	299	0.00348868896736635	0.00588076053742064	-0.0641151342050466	0.0129569538465564	0.08644153755639	0.993413297362723	1
Sevir.6G160866	35	59	78	130	302	4.11428712361247e-12	2.28067841472474e-12	2.44153889022567e-12	-3.98769208558911e-13	9.23527363712179e-12	1	1
Sevir.6G047300	35	58	74	128	295	0.0192507593262458	0.00234418482134691	-0.0630648188589345	0.00808471078775914	0.0927444737942864	0.99269366790878	1
Sevir.6G164200	35	59	78	130	302	4.11428712361247e-12	2.28067841472474e-12	2.44153889022567e-12	-3.98769208558911e-13	9.23527363712179e-12	1	1
Sevir.6G114600	35	57	78	130	300	0.00154541333747505	-0.0441861533075148	0.00344389200245784	0.005739418667068	0.0549148773145157	0.996633254411579	1
Sevir.6G150100	32	50	75	115	272	0.00721275083214992	-0.185432567043068	0.320944696423929	-0.0371676048820035	0.550757619181151	0.907606762731829	1
Sevir.6G229932	28	21	65	45	159	4.97307253686035	-3.25990451516264	13.9488356830221	-8.03006780055831	30.2118805356034	1.24544163914273e-06	2.940530562007e-05
Sevir.6G033348	16	31	34	84	165	-0.509873897312643	-0.0473227956453855	-1.74192082525098	2.36970528113124	4.66882279934025	0.197717010657187	1
Sevir.6G158800	34	59	78	128	299	-0.0122792150581839	0.00588076053742064	0.00777453411617841	-0.0039013487705317	0.0298358584823146	0.99864155310602	1
Sevir.6G183300	34	59	77	129	299	-0.0122792150581839	0.00588076053742064	-0.000656436106972683	0.000659663701807563	0.0194760754043847	0.999281321116342	1
Sevir.6G050700	35	59	78	130	302	4.11428712361247e-12	2.28067841472474e-12	2.44153889022567e-12	-3.98769208558911e-13	9.23527363712179e-12	1	1
Sevir.6G188700	34	57	74	127	292	0.000746600350674713	-3.76533981317295e-05	-0.0266314639157039	0.0135411215985132	0.0409568392630235	0.997822398000024	1
Sevir.6G079100	35	59	78	130	302	4.11428712361247e-12	2.28067841472474e-12	2.44153889022567e-12	-3.98769208558911e-13	9.23527363712179e-12	1	1
Sevir.6G055900	35	59	77	130	301	0.000385109638679468	0.000649127577039091	-0.00707639334214224	0.00143006378777549	0.00954069434563628	0.999752858272342	1
Sevir.6G049500	35	58	77	130	300	0.00154541333747505	-0.00633343174099108	-0.00301618765328275	0.005739418667068	0.0166344513988169	0.999432239354924	1
Sevir.6G228101	11	26	14	41	92	0.0106990958664627	3.58442020588932	-4.01019312536687	0.049304367503089	7.65461679462574	0.0537159834611353	0.482161161565084
Sevir.6G085750	23	30	58	80	191	0.0337427470740776	-1.43383218302019	1.52336973398708	-0.059864271470854	3.0508089355522	0.383857585562992	1
Sevir.6G081800	35	59	77	130	301	0.000385109638679468	0.000649127577039091	-0.00707639334214224	0.00143006378777549	0.00954069434563628	0.999752858272342	1
Sevir.6G043900	34	58	75	128	295	-0.00104183492337972	0.00234418482134691	-0.0186496933129119	0.00808471078775914	0.0301204238453976	0.998622189584129	1
Sevir.6G069500	27	36	29	116	208	0.347445884995706	-0.528849831393627	-11.3765566426581	7.82162757710379	20.0744799361512	0.000163815100687059	0.00277510581282959
Sevir.6G025200	35	59	78	130	302	4.11428712361247e-12	2.28067841472474e-12	2.44153889022567e-12	-3.98769208558911e-13	9.23527363712179e-12	1	1
Sevir.6G167500	35	59	78	127	299	0.00348868896736635	0.00588076053742064	0.00777453411617841	-0.0226820090527288	0.0398259926736942	0.997911253350869	1
Sevir.6G128854	35	59	78	129	301	0.000385109638679468	0.000649127577039091	0.000858158474210469	-0.00250351975694513	0.00439591544687416	0.999922585887767	1
Sevir.6G216200	35	57	76	130	298	0.00622281879611586	-0.0255042375579008	-0.0121460688081948	0.0231119463091293	0.0669850714713408	0.995480658186583	1
Sevir.6G103214	0	8	66	109	183	-21.208602	-21.5417758390555	7.4263209636172	11.5971087149465	61.7738075176192	2.45582556271451e-13	1.52124585159297e-11
Sevir.6G194700	35	56	76	130	297	0.00975579124997475	-0.0705443448167008	-0.00654565321495639	0.0362340673404727	0.123079856622105	0.988930706537328	1
Sevir.6G116200	35	59	78	130	302	4.11428712361247e-12	2.28067841472474e-12	2.44153889022567e-12	-3.98769208558911e-13	9.23527363712179e-12	1	1
Sevir.6G027850	35	59	77	130	301	0.000385109638679468	0.000649127577039091	-0.00707639334214224	0.00143006378777549	0.00954069434563628	0.999752858272342	1
Sevir.6G252000	26	58	78	105	267	-0.789826410379392	0.653335143529204	1.18498741011512	-0.858581418788938	3.48673038281266	0.322487228119989	1
Sevir.6G160066	35	58	78	130	301	0.000385109638679468	-0.0110096801405227	0.000858158474210469	0.00143006378777549	0.0136830120411881	0.999576055182529	1
Sevir.6G121754	30	53	73	30	186	3.30745038841834	7.64028965890091	12.9687509129735	-31.3069237665204	55.2234147268131	6.15248547743986e-12	3.10521700530334e-10
Sevir.6G049800	35	45	68	130	278	0.240127769788643	-1.59634211511845	-0.201249406710969	0.891894561151513	2.92961385276957	0.402605131437103	1
Sevir.6G113900	35	59	78	130	302	4.11428712361247e-12	2.28067841472474e-12	2.44153889022567e-12	-3.98769208558911e-13	9.23527363712179e-12	1	1
Sevir.6G008300	35	59	77	130	301	0.000385109638679468	0.000649127577039091	-0.00707639334214224	0.00143006378777549	0.00954069434563628	0.999752858272342	1
Sevir.6G244000	16	30	60	121	227	-4.03884127337703	-4.64186091875267	0.0320538299448356	5.54857353047764	14.2613295525522	0.0025701806558491	0.0338470988786215
Sevir.6G167000	35	59	75	129	298	0.00622281879611586	0.0104896644318415	-0.0502630853265401	0.00406198069409571	0.0710375492485932	0.995070371383982	1
Sevir.6G014700	20	39	19	52	130	1.61567965212243	7.28549336783915	-6.32783143081963	-0.280265323815533	15.5092697745967	0.00142932808062261	0.019973163915476
Sevir.6G061200	35	59	78	130	302	4.11428712361247e-12	2.28067841472474e-12	2.44153889022567e-12	-3.98769208558911e-13	9.23527363712179e-12	1	1
Sevir.6G205400	35	59	78	130	302	4.11428712361247e-12	2.28067841472474e-12	2.44153889022567e-12	-3.98769208558911e-13	9.23527363712179e-12	1	1
Sevir.6G105450	35	59	77	128	299	0.00348868896736635	0.00588076053742064	-0.000656436106972683	-0.0039013487705317	0.0139272343822914	0.999564686336092	1
Sevir.6G232100	35	59	78	130	302	4.11428712361247e-12	2.28067841472474e-12	2.44153889022567e-12	-3.98769208558911e-13	9.23527363712179e-12	1	1
Sevir.6G022800	11	16	15	13	55	3.35703365126754	2.5699971634294	0.0444591414744065	-4.81367942283639	10.7851693790077	0.0129461167859219	0.14293182558388
Sevir.6G068200	35	57	78	130	300	0.00154541333747505	-0.0441861533075148	0.00344389200245784	0.005739418667068	0.0549148773145157	0.996633254411579	1
Sevir.6G038200	35	59	78	130	302	4.11428712361247e-12	2.28067841472474e-12	2.44153889022567e-12	-3.98769208558911e-13	9.23527363712179e-12	1	1
Sevir.6G205000	34	59	78	129	300	-0.0169733043413234	0.00260501066896256	0.00344389200245784	-0.000149786156134936	0.0231719931688787	0.999068362731716	1
Sevir.6G115275	31	57	68	126	282	-0.0865760349260212	0.0660300950079949	-0.320887514417196	0.175016008936068	0.64850965328728	0.885242808876203	1
Sevir.6G040800	35	59	77	128	299	0.00348868896736635	0.00588076053742064	-0.000656436106972683	-0.0039013487705317	0.0139272343822914	0.999564686336092	1
Sevir.6G202600	35	59	78	130	302	4.11428712361247e-12	2.28067841472474e-12	2.44153889022567e-12	-3.98769208558911e-13	9.23527363712179e-12	1	1
Sevir.6G104300	35	59	78	130	302	4.11428712361247e-12	2.28067841472474e-12	2.44153889022567e-12	-3.98769208558911e-13	9.23527363712179e-12	1	1
Sevir.6G100000	4	16	7	9	36	-0.00710594975101767	11.4323650607949	-0.567955552317719	-2.72361238743197	14.7310389502956	0.00206153536949769	0.0277697433364785
Sevir.6G038900	35	55	73	128	291	0.0481905085953354	-0.060265187550565	-0.0620148051995597	0.0597192827573503	0.23018978410281	0.972574488621802	1
Sevir.6G256900	35	56	77	128	296	0.0140957027069005	-0.0577726344951356	0.00395224964859733	0.00266546379185458	0.078486050642488	0.994287783478553	1
Sevir.6G142050	7	1	2	12	22	7.76785640727499	-2.53067808518974	-2.38608102850997	0.675792763438455	13.3604082844132	0.00391861958615894	0.049480661611967
Sevir.6G106200	0	26	25	122	173	-20.049662	-1.79918619619548	-8.6698120110002	30.3353762570005	60.8540364641961	3.8615989525126e-13	2.31100456938452e-11
Sevir.6G236350	9	20	12	31	72	0.0515141853072636	2.50313947874603	-2.33961431360971	1.4143340859071e-06	4.89426939199709	0.179705006133758	1
Sevir.6G031200	24	54	67	94	239	-0.49389130074192	1.1437970899256	0.450182446012526	-0.766601887213157	2.8544727238932	0.414611060662144	1
Sevir.6G160900	35	59	78	130	302	4.11428712361247e-12	2.28067841472474e-12	2.44153889022567e-12	-3.98769208558911e-13	9.23527363712179e-12	1	1
Sevir.6G137600	34	28	77	8	147	16.8910573966149	-0.0179777955961907	40.1293014911291	-48.2895567839626	105.327893467303	1.11075016225511e-22	3.042861460535e-20
Sevir.6G088650	33	57	78	126	294	-0.0337799026443236	-0.00332597684440291	0.0562245551045483	-0.00244529836724873	0.0957757329605236	0.992339488547544	1
Sevir.6G022100	6	24	21	47	98	-2.52729238703911	1.23078917882029	-0.734333805621847	0.549480135316185	5.04189550679743	0.168754929486881	1
Sevir.6G142500	35	57	78	129	299	0.00348868896736635	-0.0342230441212523	0.00777453411617841	0.000659663701807563	0.0461459309066047	0.997399753147507	1
Sevir.6G048200	35	59	78	130	302	4.11428712361247e-12	2.28067841472474e-12	2.44153889022567e-12	-3.98769208558911e-13	9.23527363712179e-12	1	1
Sevir.6G227500	35	59	78	130	302	4.11428712361247e-12	2.28067841472474e-12	2.44153889022567e-12	-3.98769208558911e-13	9.23527363712179e-12	1	1
Sevir.6G161300	35	58	77	129	299	0.00348868896736635	-0.00293268803443921	-0.000656436106972683	0.000659663701807563	0.00773747681058581	0.999819403234724	1
Sevir.6G238000	35	59	78	130	302	4.11428712361247e-12	2.28067841472474e-12	2.44153889022567e-12	-3.98769208558911e-13	9.23527363712179e-12	1	1
Sevir.6G053600	34	59	76	127	296	-0.00270505169728717	0.0237609810834081	-0.00265251927311502	-0.00136619833366828	0.0304847503874785	0.998597268902572	1
Sevir.6G007700	35	59	76	130	300	0.00154541333747505	0.00260501066896256	-0.0284004536828067	0.005739418667068	0.0382902963563123	0.998029989323596	1
Sevir.6G154200	35	59	78	130	302	4.11428712361247e-12	2.28067841472474e-12	2.44153889022567e-12	-3.98769208558911e-13	9.23527363712179e-12	1	1
Sevir.6G064500	35	57	76	130	298	0.00622281879611586	-0.0255042375579008	-0.0121460688081948	0.0231119463091293	0.0669850714713408	0.995480658186583	1
Sevir.6G005400	30	59	77	128	294	-0.486839225325888	0.0425288925193497	0.014971795564574	0.0164691472190099	0.560809060628821	0.905342631013092	1
Sevir.6G086700	34	56	74	127	291	0.00223988076425098	-0.0127380508953957	-0.0178702926576823	0.0240334319820131	0.0568816562993421	0.996452861099589	1
Sevir.6G063800	20	58	76	79	233	-1.81630523938161	3.42166988550342	4.15944595281048	-4.52257791561834	13.9199989933139	0.00301609516015025	0.0391656585207039
Sevir.6G129624	30	39	39	112	220	0.795393401117323	-0.368574717359493	-5.58936855409175	3.15960704150831	9.91294371407688	0.0193208271999927	0.20340471348155
Sevir.6G189700	35	59	78	130	302	4.11428712361247e-12	2.28067841472474e-12	2.44153889022567e-12	-3.98769208558911e-13	9.23527363712179e-12	1	1
Sevir.6G227900	35	59	78	130	302	4.11428712361247e-12	2.28067841472474e-12	2.44153889022567e-12	-3.98769208558911e-13	9.23527363712179e-12	1	1
Sevir.6G066500	31	52	66	122	271	-0.00528132785659774	-0.0168210065212868	-0.227835378383573	0.244842271812091	0.494779984573548	0.920036720562461	1
Sevir.6G086400	35	57	77	127	296	0.0140957027069005	-0.0118499770008596	0.00395224964859733	-0.00136619833366828	0.0312641276900258	0.998543472900689	1
Sevir.6G003500	35	59	77	130	301	0.000385109638679468	0.000649127577039091	-0.00707639334214224	0.00143006378777549	0.00954069434563628	0.999752858272342	1
Sevir.6G209300	35	59	78	130	302	4.11428712361247e-12	2.28067841472474e-12	2.44153889022567e-12	-3.98769208558911e-13	9.23527363712179e-12	1	1
Sevir.6G177350	35	58	78	130	301	0.000385109638679468	-0.0110096801405227	0.000858158474210469	0.00143006378777549	0.0136830120411881	0.999576055182529	1
Sevir.6G165800	34	57	77	128	296	-0.00270505169728717	-0.0118499770008596	0.00395224964859733	0.00266546379185458	0.0211727421385987	0.999185806601152	1
Sevir.6G032100	32	54	59	123	268	0.0284732396505403	0.0515199145231989	-1.50853204342425	0.505397123479693	2.09392232107768	0.55314329743489	1
Sevir.6G179600	35	59	77	130	301	0.000385109638679468	0.000649127577039091	-0.00707639334214224	0.00143006378777549	0.00954069434563628	0.999752858272342	1
Sevir.6G184000	35	59	78	130	302	4.11428712361247e-12	2.28067841472474e-12	2.44153889022567e-12	-3.98769208558911e-13	9.23527363712179e-12	1	1
Sevir.6G066150	35	58	76	128	297	0.00975579124997475	-9.25024342535161e-06	-0.00654565321495639	0.000181454822858374	0.0164921495312149	0.999439485334173	1
Sevir.6G033378	5	21	28	40	94	-3.18886961354782	0.37830371181766	0.570563916329853	-0.0053110708801415	4.14304831257547	0.246426043219811	1
Sevir.6G004600	35	59	78	130	302	4.11428712361247e-12	2.28067841472474e-12	2.44153889022567e-12	-3.98769208558911e-13	9.23527363712179e-12	1	1
Sevir.6G017600	35	59	78	130	302	4.11428712361247e-12	2.28067841472474e-12	2.44153889022567e-12	-3.98769208558911e-13	9.23527363712179e-12	1	1
Sevir.6G054500	35	59	77	130	301	0.000385109638679468	0.000649127577039091	-0.00707639334214224	0.00143006378777549	0.00954069434563628	0.999752858272342	1
Sevir.6G064900	28	59	78	128	293	-1.04500452341568	0.0540092457361393	0.07140196075337	0.0278491333869928	1.19826486329218	0.753420499145054	1
Sevir.6G151800	35	59	78	130	302	4.11428712361247e-12	2.28067841472474e-12	2.44153889022567e-12	-3.98769208558911e-13	9.23527363712179e-12	1	1
Sevir.6G048900	35	58	75	128	296	0.0140957027069005	0.000512759196950449	-0.0275135696868547	0.00266546379185458	0.0447874953825602	0.997512711540961	1
Sevir.6G071300	11	19	9	92	131	-1.15201858641003	-1.6982893738696	-18.2284420931389	22.48631929406	43.5650693474785	1.86689959919063e-09	6.55051593611903e-08
Sevir.6G210300	35	59	76	130	300	0.00154541333747505	0.00260501066896256	-0.0284004536828067	0.005739418667068	0.0382902963563123	0.998029989323596	1
Sevir.6G253201	35	59	78	130	302	4.11428712361247e-12	2.28067841472474e-12	2.44153889022567e-12	-3.98769208558911e-13	9.23527363712179e-12	1	1
Sevir.6G083200	35	59	78	130	302	4.11428712361247e-12	2.28067841472474e-12	2.44153889022567e-12	-3.98769208558911e-13	9.23527363712179e-12	1	1
Sevir.6G181532	35	59	78	130	302	4.11428712361247e-12	2.28067841472474e-12	2.44153889022567e-12	-3.98769208558911e-13	9.23527363712179e-12	1	1
Sevir.6G014725	6	9	7	5	27	2.63390384925305	2.63076862252286	0.000100636423625599	-3.77351423186501	9.03828734006455	0.0287861429244809	0.286507971582535
Sevir.6G043700	35	59	77	130	301	0.000385109638679468	0.000649127577039091	-0.00707639334214224	0.00143006378777549	0.00954069434563628	0.999752858272342	1
Sevir.6G216500	17	30	37	70	154	-0.0402604014649302	-0.000246324395176559	-0.193581408219782	0.207474222270264	0.441562356350153	0.931528979355891	1
Sevir.6G103414	27	53	78	128	286	-1.13949773454233	-0.147846561383107	0.231187535666913	0.194023864623737	1.71255569621609	0.634145994156834	1
Sevir.6G066600	35	59	77	130	301	0.000385109638679468	0.000649127577039091	-0.00707639334214224	0.00143006378777549	0.00954069434563628	0.999752858272342	1
Sevir.6G224900	35	59	76	128	298	0.00622281879611586	0.0104896644318415	-0.0121460688081948	-0.000603134504660817	0.029461686540813	0.998666877888885	1
Sevir.6G130154	35	59	77	130	301	0.000385109638679468	0.000649127577039091	-0.00707639334214224	0.00143006378777549	0.00954069434563628	0.999752858272342	1
Sevir.6G142600	35	57	77	128	297	0.00975579124997475	-0.0180423023308231	0.00110700065988156	0.000181454822858374	0.0290865490635378	0.9986921118162	1
Sevir.6G144980	35	56	74	122	287	0.0908589198649565	-8.62104897566956e-05	-0.000213546910751075	-0.0192727402824965	0.110431417547961	0.990556884084277	1
Sevir.6G131400	35	39	75	130	279	0.219743648749973	-4.41148333340175	0.119984190420462	0.816182484588244	5.56739365716043	0.134662838502861	1
Sevir.6G058500	23	30	50	50	153	1.56521893262189	0.000399506907563377	2.78118258112508	-3.81970195055896	8.16650297121349	0.0426930530182109	0.400564051285148
Sevir.6G260500	3	13	25	7	48	-1.18076969755121	1.3993777986553	12.8113534458965	-9.03372702763117	24.4252279697342	2.03604329351292e-05	0.000398107155217911
Sevir.6G237200	11	18	45	10	84	0.164351962139459	0.153938086100817	25.0332890015456	-18.9245100123979	44.2760890621837	1.31853089379412e-09	4.74004916682701e-08
Sevir.6G081400	5	7	6	3	21	2.70588636540451	2.04615337307333	0.0612039116654655	-4.03533994046323	8.84858359060654	0.0313732844395225	0.308600348553736
Sevir.6G260300	3	3	3	4	13	1.48025042172755	0.0834119590437363	-0.0380891470187457	-0.455198239279025	2.05694976706905	0.560671092258388	1
Sevir.6G106950	12	31	27	38	108	-0.021317849253053	4.64579578779156	-0.0286548084327707	-1.55046594013071	6.2462343856081	0.100225975722794	0.799622532989764
Sevir.6G094266	17	9	43	37	106	1.8098394511849	-6.62002266234073	8.91474260502054	-1.63189755804765	18.9765022765938	0.000276474518418254	0.00449056329408064
Sevir.6G134900	35	59	78	130	302	4.11428712361247e-12	2.28067841472474e-12	2.44153889022567e-12	-3.98769208558911e-13	9.23527363712179e-12	1	1
Sevir.6G030400	15	18	22	121	176	-1.42819193784916	-7.80705945018448	-12.1043833812134	27.012544435332	48.352179204579	1.79194344456933e-10	7.24527851447497e-09
Sevir.6G111400	35	58	78	130	301	0.000385109638679468	-0.0110096801405227	0.000858158474210469	0.00143006378777549	0.0136830120411881	0.999576055182529	1
Sevir.6G234000	35	59	78	130	302	4.11428712361247e-12	2.28067841472474e-12	2.44153889022567e-12	-3.98769208558911e-13	9.23527363712179e-12	1	1
Sevir.6G154000	34	59	77	129	299	-0.0122792150581839	0.00588076053742064	-0.000656436106972683	0.000659663701807563	0.0194760754043847	0.999281321116342	1
Sevir.6G186800	35	59	78	130	302	4.11428712361247e-12	2.28067841472474e-12	2.44153889022567e-12	-3.98769208558911e-13	9.23527363712179e-12	1	1
Sevir.6G106300	2	30	76	129	237	-23.6125079474589	-5.73920808673779	3.57263179326938	7.13515141032422	40.0594992377903	1.03501053734598e-08	3.29735819696268e-07
Sevir.6G227100	35	59	78	130	302	4.11428712361247e-12	2.28067841472474e-12	2.44153889022567e-12	-3.98769208558911e-13	9.23527363712179e-12	1	1
Sevir.6G079200	35	58	78	130	301	0.000385109638679468	-0.0110096801405227	0.000858158474210469	0.00143006378777549	0.0136830120411881	0.999576055182529	1
Sevir.6G198400	35	59	78	130	302	4.11428712361247e-12	2.28067841472474e-12	2.44153889022567e-12	-3.98769208558911e-13	9.23527363712179e-12	1	1
Sevir.6G162000	35	59	78	130	302	4.11428712361247e-12	2.28067841472474e-12	2.44153889022567e-12	-3.98769208558911e-13	9.23527363712179e-12	1	1
Sevir.6G099500	35	59	78	130	302	4.11428712361247e-12	2.28067841472474e-12	2.44153889022567e-12	-3.98769208558911e-13	9.23527363712179e-12	1	1
Sevir.6G169000	35	59	77	130	301	0.000385109638679468	0.000649127577039091	-0.00707639334214224	0.00143006378777549	0.00954069434563628	0.999752858272342	1
Sevir.6G168250	16	9	21	60	106	1.12358516091119	-6.62002266234073	-1.48560917123529	4.52608933482217	13.7553063293094	0.00325787036498716	0.0419859580019024
Sevir.6G245600	35	55	74	126	290	0.0575483586249743	-0.0483812737145324	-0.0108299278047778	0.0108825797240383	0.127642139868323	0.988325443244604	1
Sevir.6G162201	26	43	42	89	200	0.34338142785649	0.394713710741272	-1.80485681101882	0.0981764427747201	2.6411283923913	0.450324787419416	1
Sevir.6G002400	33	59	76	129	297	-0.0586240854458961	0.0164451885545077	-0.00654565321495639	0.0103859536930655	0.0920008809084256	0.992779759005597	1
Sevir.6G209500	35	58	77	129	299	0.00348868896736635	-0.00293268803443921	-0.000656436106972683	0.000659663701807563	0.00773747681058581	0.999819403234724	1
Sevir.6G252400	35	57	75	129	296	0.0140957027069005	-0.0118499770008596	-0.0275135696868547	0.0196611940771639	0.0731204434717788	0.994855179648209	1
Sevir.6G093200	35	58	78	130	301	0.000385109638679468	-0.0110096801405227	0.000858158474210469	0.00143006378777549	0.0136830120411881	0.999576055182529	1
Sevir.6G028500	34	54	59	126	273	0.176175521254202	0.00830585381764597	-1.87886024958865	0.61241330593396	2.67575493059445	0.444363226147967	1
Sevir.6G076800	32	59	70	129	290	-0.0770536973322232	0.0970093903472029	-0.320642890840652	0.138998951196001	0.63370492971608	0.888674882005235	1
Sevir.6G039600	35	58	75	129	297	0.00975579124997475	-9.25024342535161e-06	-0.0380570031222525	0.0103859536930655	0.0582079983087181	0.996329530635955	1
Sevir.6G157100	35	59	78	129	301	0.000385109638679468	0.000649127577039091	0.000858158474210469	-0.00250351975694513	0.00439591544687416	0.999922585887767	1
Sevir.6G085250	35	59	78	130	302	4.11428712361247e-12	2.28067841472474e-12	2.44153889022567e-12	-3.98769208558911e-13	9.23527363712179e-12	1	1
Sevir.6G136916	22	35	68	61	186	0.00913347999386173	-0.0492477369005377	8.29339678637446	-4.54025514846919	12.892033151738	0.00487600373694418	0.0602479303994637
Sevir.6G161600	34	59	78	130	301	-0.0224062634631129	0.000649127577039091	0.000858158474210469	0.00143006378777549	0.0253436133021379	0.998935067646811	1
Sevir.6G129516	29	5	34	105	173	3.99550627408303	-24.5376951945339	-2.55376253506597	12.5159927330442	43.6029567367271	1.83262863175256e-09	6.44350717552643e-08
Sevir.6G003950	35	59	74	129	297	0.00975579124997475	0.0164451885545077	-0.0956410503817698	0.0103859536930655	0.132227983879318	0.987707468854377	1
Sevir.6G004400	35	59	78	130	302	4.11428712361247e-12	2.28067841472474e-12	2.44153889022567e-12	-3.98769208558911e-13	9.23527363712179e-12	1	1
Sevir.6G245100	8	26	17	30	81	-0.205053021779587	6.54306896718293	-0.734710247118556	-0.679515982380092	8.16234821846116	0.0427729509677048	0.401240199995162
Sevir.6G168200	35	59	78	129	301	0.000385109638679468	0.000649127577039091	0.000858158474210469	-0.00250351975694513	0.00439591544687416	0.999922585887767	1
Sevir.6G042050	31	58	78	120	287	-0.15377307264508	0.0664662694156704	0.202484273521732	-0.101610132280835	0.524333747863318	0.913513778246779	1
Sevir.6G098300	33	55	78	126	292	-0.0209024773199696	-0.0734058156753918	0.0884523493175938	0.000738282602640836	0.183498924915596	0.98020812218862	1
Sevir.6G246300	35	58	78	130	301	0.000385109638679468	-0.0110096801405227	0.000858158474210469	0.00143006378777549	0.0136830120411881	0.999576055182529	1
Sevir.6G095900	35	59	78	130	302	4.11428712361247e-12	2.28067841472474e-12	2.44153889022567e-12	-3.98769208558911e-13	9.23527363712179e-12	1	1
Sevir.6G228400	35	59	78	130	302	4.11428712361247e-12	2.28067841472474e-12	2.44153889022567e-12	-3.98769208558911e-13	9.23527363712179e-12	1	1
Sevir.6G090400	35	59	78	130	302	4.11428712361247e-12	2.28067841472474e-12	2.44153889022567e-12	-3.98769208558911e-13	9.23527363712179e-12	1	1
Sevir.6G129700	35	59	78	129	301	0.000385109638679468	0.000649127577039091	0.000858158474210469	-0.00250351975694513	0.00439591544687416	0.999922585887767	1
Sevir.6G118900	35	59	78	130	302	4.11428712361247e-12	2.28067841472474e-12	2.44153889022567e-12	-3.98769208558911e-13	9.23527363712179e-12	1	1
Sevir.6G131700	35	59	78	130	302	4.11428712361247e-12	2.28067841472474e-12	2.44153889022567e-12	-3.98769208558911e-13	9.23527363712179e-12	1	1
Sevir.6G165500	35	59	77	130	301	0.000385109638679468	0.000649127577039091	-0.00707639334214224	0.00143006378777549	0.00954069434563628	0.999752858272342	1
Sevir.6G085100	35	59	78	130	302	4.11428712361247e-12	2.28067841472474e-12	2.44153889022567e-12	-3.98769208558911e-13	9.23527363712179e-12	1	1
Sevir.6G246600	35	59	77	124	295	0.0192507593262458	0.0324508752565722	0.00856782642706708	-0.0702494268232778	0.130518887833163	0.987938889436509	1
Sevir.6G152600	35	58	78	130	301	0.000385109638679468	-0.0110096801405227	0.000858158474210469	0.00143006378777549	0.0136830120411881	0.999576055182529	1
Sevir.6G254900	15	25	31	34	105	0.658672257728121	0.981366441513607	0.555348405613957	-2.77464727945548	4.97003438431116	0.174004570232825	1
Sevir.6G163200	11	17	49	58	135	-1.37944926533122	-3.3318590476768	5.72814447695153	-0.000218121551087058	10.4396709115106	0.015175778620287	0.164464731787617
Sevir.6G214200	35	59	77	130	301	0.000385109638679468	0.000649127577039091	-0.00707639334214224	0.00143006378777549	0.00954069434563628	0.999752858272342	1
Sevir.6G170100	33	59	78	130	300	-0.089925024591437	0.00260501066896256	0.00344389200245784	0.005739418667068	0.101713345929925	0.991631025896632	1
Sevir.6G025966	35	59	78	129	301	0.000385109638679468	0.000649127577039091	0.000858158474210469	-0.00250351975694513	0.00439591544687416	0.999922585887767	1
Sevir.6G206900	35	59	78	130	302	4.11428712361247e-12	2.28067841472474e-12	2.44153889022567e-12	-3.98769208558911e-13	9.23527363712179e-12	1	1
Sevir.6G192400	35	59	77	130	301	0.000385109638679468	0.000649127577039091	-0.00707639334214224	0.00143006378777549	0.00954069434563628	0.999752858272342	1
Sevir.6G119800	33	52	73	126	284	0.000225251328982743	-0.21870139354672	-0.00167942187701363	0.114927146901307	0.335533213654023	0.953212792620339	1
Sevir.6G002700	35	59	77	130	301	0.000385109638679468	0.000649127577039091	-0.00707639334214224	0.00143006378777549	0.00954069434563628	0.999752858272342	1
Sevir.6G110300	28	48	55	84	215	0.381406834236257	0.856132073942115	-0.00505456667295882	-0.789812890170482	2.03240636502181	0.565707959493244	1
Sevir.6G024500	23	43	67	74	207	-0.0408592110683515	0.162006511827316	3.42728773621736	-2.56088561648408	6.19103907559711	0.102676782210179	0.816251737905503
Sevir.6G130000	34	56	78	129	297	-0.00513749933467013	-0.0705443448167008	0.021741045457028	0.0103859536930655	0.107808843301464	0.990884143392893	1
Sevir.6G119500	33	57	75	107	272	0.0691882477111439	0.280525069089171	0.320944696423929	-0.868842653118644	1.53950066634289	0.673184058356965	1
Sevir.6G048000	35	59	77	129	300	0.00154541333747505	0.00260501066896256	-0.00301618765328275	-0.000149786156134936	0.0073163978158553	0.999833922143162	1
Sevir.6G117600	35	59	74	126	294	0.0252292789157907	0.0425288925193497	-0.0492459886509717	-0.00244529836724873	0.119449458453361	0.989405379159138	1
Sevir.6G026750	31	54	70	119	274	-0.0179486490844453	0.0041303485117421	-0.00833891950288	0.00940043540001415	0.0398183524990815	0.997911849601087	1
Sevir.6G192500	34	58	74	128	294	-0.00015569830747286	0.00551707728672566	-0.0492459886509717	0.0164691472190099	0.0713879114641802	0.99503437636756	1
Sevir.6G170500	35	59	78	130	302	4.11428712361247e-12	2.28067841472474e-12	2.44153889022567e-12	-3.98769208558911e-13	9.23527363712179e-12	1	1
Sevir.6G214600	33	55	71	125	284	0.000225251328982743	-0.00421219921554378	-0.0753515332861747	0.0617853321197353	0.141574315950437	0.986419217390185	1
Sevir.6G247601	31	54	71	124	280	-0.064819949461207	-0.00900827247220453	-0.0240158637616918	0.0999108246888104	0.197754910383914	0.977950915770376	1
Sevir.6G034000	35	59	77	130	301	0.000385109638679468	0.000649127577039091	-0.00707639334214224	0.00143006378777549	0.00954069434563628	0.999752858272342	1
Sevir.6G115300	34	59	73	129	295	-0.00104183492337972	0.0324508752565722	-0.133729405807024	0.0319177147350525	0.199139830722028	0.977728038933631	1
Sevir.6G215000	3	2	14	25	44	-0.864271670055866	-5.06135617037948	0.611325698494353	1.93864832065637	8.47560185958607	0.0371400860329936	0.355694957430958
Sevir.6G100700	32	54	73	125	284	-0.0253754796702281	-0.0396618010289339	-0.00167942187701363	0.0617853321197353	0.128502034695911	0.988210291136517	1
Sevir.6G236400	18	35	37	73	163	-0.0419986955122203	0.31270948259816	-0.617662307765928	0.114500771983535	1.08687125785984	0.7802443223356	1
Sevir.6G033400	33	54	74	129	290	-0.0110445081980382	-0.124476745835232	-0.0108299278047778	0.138998951196001	0.285350133034049	0.962759759057283	1
Sevir.6G074300	35	59	78	130	302	4.11428712361247e-12	2.28067841472474e-12	2.44153889022567e-12	-3.98769208558911e-13	9.23527363712179e-12	1	1
Sevir.6G024900	34	57	73	127	291	0.00223988076425098	0.000390605471664848	-0.0620148051995597	0.0240334319820131	0.0886787234174886	0.993160514025456	1
Sevir.6G165050	35	59	78	130	302	4.11428712361247e-12	2.28067841472474e-12	2.44153889022567e-12	-3.98769208558911e-13	9.23527363712179e-12	1	1
Sevir.6G181600	35	59	78	129	301	0.000385109638679468	0.000649127577039091	0.000858158474210469	-0.00250351975694513	0.00439591544687416	0.999922585887767	1
Sevir.6G016100	35	55	75	129	294	0.0252292789157907	-0.103405920330661	-0.0114825123377857	0.0471859368940151	0.187303648478253	0.979612422158999	1
Sevir.6G051200	34	59	78	129	300	-0.0169733043413234	0.00260501066896256	0.00344389200245784	-0.000149786156134936	0.0231719931688787	0.999068362731716	1
Sevir.6G220500	35	55	74	130	294	0.0252292789157907	-0.103405920330661	-0.0492459886509717	0.0937059700684367	0.27158715796586	0.965280484193092	1
Sevir.6G219000	35	59	76	130	300	0.00154541333747505	0.00260501066896256	-0.0284004536828067	0.005739418667068	0.0382902963563123	0.998029989323596	1
Sevir.6G021900	11	4	41	5	61	2.18523073474942	-5.25981162929161	40.4514941162125	-17.2103602534484	65.1068967337019	4.75875945338084e-14	3.22889707652707e-12
Sevir.6G033000	2	5	7	10	24	-0.219551731156632	0.0206627522648811	0.103590328476579	-0.0106130433925347	0.354417855290626	0.949489036959708	1
Sevir.6G221700	35	58	78	130	301	0.000385109638679468	-0.0110096801405227	0.000858158474210469	0.00143006378777549	0.0136830120411881	0.999576055182529	1
Sevir.6G073600	35	59	77	130	301	0.000385109638679468	0.000649127577039091	-0.00707639334214224	0.00143006378777549	0.00954069434563628	0.999752858272342	1
Sevir.6G058400	26	59	68	128	281	-1.32392320132135	0.306605335945512	-0.288539888845727	0.40970291559569	2.32877134170828	0.507031500462923	1
Sevir.6G092200	19	35	62	8	124	1.49114111036503	4.79242060535081	28.0521466609505	-38.5764937777622	72.9122021544285	1.01506786623119e-15	8.56670455540222e-14
Sevir.6G185400	35	59	78	130	302	4.11428712361247e-12	2.28067841472474e-12	2.44153889022567e-12	-3.98769208558911e-13	9.23527363712179e-12	1	1
Sevir.6G246500	35	59	78	129	301	0.000385109638679468	0.000649127577039091	0.000858158474210469	-0.00250351975694513	0.00439591544687416	0.999922585887767	1
Sevir.6G161050	35	59	77	127	298	0.00622281879611586	0.0104896644318415	1.42573690766153e-05	-0.0127354077408246	0.0294621483378586	0.998666846729122	1
Sevir.6G022400	1	4	34	5	44	-3.29543996333954	-2.45735028151792	45.0868651196912	-10.2603283968263	61.0999837613749	3.42143928488051e-13	2.07424250515809e-11
Sevir.6G027400	28	48	68	98	242	-7.65923999801985e-05	0.0110217342874151	0.483393814320863	-0.365701669231639	0.860193810239897	0.835021747509596	1
Sevir.6G024101	35	59	77	128	299	0.00348868896736635	0.00588076053742064	-0.000656436106972683	-0.0039013487705317	0.0139272343822914	0.999564686336092	1
Sevir.6G157400	34	57	77	129	297	-0.00513749933467013	-0.0180423023308231	0.00110700065988156	0.0103859536930655	0.0346727560184402	0.998300628330818	1
Sevir.6G130700	35	56	74	128	293	0.0320396928370053	-0.0269356942339937	-0.0370958224006331	0.0278491333869928	0.123920342858625	0.988819927812423	1
Sevir.6G070900	32	54	50	116	252	0.267431540580733	0.46181425830245	-3.49675140639737	0.521753174752329	4.74775038003289	0.191227771228929	1
Sevir.6G077000	31	59	78	129	297	-0.33991189174794	0.0164451885545077	0.021741045457028	0.0103859536930655	0.388484079452541	0.942611005354902	1
Sevir.6G152000	34	58	78	130	300	-0.0169733043413234	-0.00633343174099108	0.00344389200245784	0.005739418667068	0.0324900467518403	0.998457535533078	1
Sevir.6G248400	9	24	37	28	98	-0.489392870837989	1.23078917882029	5.39786724148823	-4.77004715531367	11.8880964464602	0.00777649258317204	0.0910985963985221
Sevir.6G067900	31	50	72	124	277	-0.0378726059535667	-0.313041109154203	0.00291877753201401	0.190145687050061	0.543978179689845	0.909128651255168	1
Sevir.6G169600	34	59	78	130	301	-0.0224062634631129	0.000649127577039091	0.000858158474210469	0.00143006378777549	0.0253436133021379	0.998935067646811	1
Sevir.6G164150	34	59	78	130	301	-0.0224062634631129	0.000649127577039091	0.000858158474210469	0.00143006378777549	0.0253436133021379	0.998935067646811	1
Sevir.6G171450	27	59	77	130	293	-1.42530625965565	0.0540092457361393	0.0231824682456822	0.119001440273448	1.62149941391092	0.654524856604845	1
Sevir.6G250700	32	51	70	124	277	-0.000328152441677839	-0.179406280604033	-0.0332800117104304	0.190145687050061	0.403160131806202	0.939588914660489	1
Sevir.6G222400	35	59	78	130	302	4.11428712361247e-12	2.28067841472474e-12	2.44153889022567e-12	-3.98769208558911e-13	9.23527363712179e-12	1	1
Sevir.6G047700	30	58	77	55	220	0.795393401117323	5.24886049782863	7.16607225589084	-16.6442979231954	29.8546240780322	1.48072522459504e-06	3.45894171479957e-05
Sevir.6G184100	34	58	78	123	293	5.45983016963122e-05	0.0100451717484551	0.07140196075337	-0.0774690071418349	0.158970737945356	0.983924042452843	1
Sevir.6G026900	23	17	16	106	162	0.95085176969845	-6.78041043973067	-15.9594451786546	18.8591208669015	42.5498282549852	3.06676301707713e-09	1.05016133582104e-07
Sevir.6G142000	35	59	78	130	302	4.11428712361247e-12	2.28067841472474e-12	2.44153889022567e-12	-3.98769208558911e-13	9.23527363712179e-12	1	1
Sevir.6G242025	30	55	78	125	288	-0.341766959186843	-0.0284359520042167	0.17577393750256	0.00849913584029458	0.554475984533914	0.906770246089435	1
Sevir.6G033336	8	12	10	19	49	0.948780709472379	0.615394589410146	-0.55725048531603	-0.207629109867943	2.3290548940665	0.50697762352374	1
Sevir.6G135454	35	58	78	129	300	0.00154541333747505	-0.00633343174099108	0.00344389200245784	-0.000149786156134936	0.0114725232370589	0.999674303583856	1
Sevir.6G010700	21	58	61	109	249	-2.13953895036324	1.79878632016987	-0.170488935625965	0.0307191085751362	4.13953331473421	0.24678590286253	1
Sevir.6G234400	34	58	78	130	300	-0.0169733043413234	-0.00633343174099108	0.00344389200245784	0.005739418667068	0.0324900467518403	0.998457535533078	1
Sevir.6G140600	24	54	76	26	180	0.472358038207327	10.0876062016234	18.7316754228047	-34.2078919612445	63.4995316238799	1.05017547582357e-13	6.83678871040082e-12
Sevir.6G142400	35	59	78	129	301	0.000385109638679468	0.000649127577039091	0.000858158474210469	-0.00250351975694513	0.00439591544687416	0.999922585887767	1
Sevir.6G070600	29	56	77	122	284	-0.46541381484635	0.00480939369915562	0.181529189774595	-0.000518062186889005	0.652270460506989	0.884368736502648	1
Sevir.6G026050	35	59	76	128	298	0.00622281879611586	0.0104896644318415	-0.0121460688081948	-0.000603134504660817	0.029461686540813	0.998666877888885	1
Sevir.6G055000	35	59	77	128	299	0.00348868896736635	0.00588076053742064	-0.000656436106972683	-0.0039013487705317	0.0139272343822914	0.999564686336092	1
Sevir.6G213600	35	59	78	130	302	4.11428712361247e-12	2.28067841472474e-12	2.44153889022567e-12	-3.98769208558911e-13	9.23527363712179e-12	1	1
Sevir.6G142200	33	56	75	128	292	-0.0209024773199696	-0.0191921281183567	-0.00230796379215387	0.0422554454876335	0.0846580147181136	0.993612694534159	1
Sevir.6G228600	23	41	43	90	197	0.00124922178248126	0.164119834959261	-1.22063333721917	0.318699934797398	1.70470232875831	0.635888866801606	1
Sevir.6G031000	7	4	38	11	60	0.000309082667495009	-5.08682401977981	32.6778990671035	-8.51268753540199	46.2777197049528	4.9504487910921e-10	1.8855136852793e-08
Sevir.6G106400	8	32	76	129	245	-14.6480249418945	-5.25807616716109	2.55769015757078	5.25264704427282	27.7164383108992	4.1654156491981e-06	9.11905610585984e-05
Sevir.6G224300	35	59	78	130	302	4.11428712361247e-12	2.28067841472474e-12	2.44153889022567e-12	-3.98769208558911e-13	9.23527363712179e-12	1	1
Sevir.6G186400	30	39	65	119	253	0.0157153922759321	-2.19970844118217	-0.0018147446660556	0.9353164351763	3.15255501330045	0.368696983229889	1
Sevir.6G189400	35	59	78	130	302	4.11428712361247e-12	2.28067841472474e-12	2.44153889022567e-12	-3.98769208558911e-13	9.23527363712179e-12	1	1
Sevir.6G253800	35	59	78	130	302	4.11428712361247e-12	2.28067841472474e-12	2.44153889022567e-12	-3.98769208558911e-13	9.23527363712179e-12	1	1
Sevir.6G259800	31	51	69	118	269	-0.000987806130624548	-0.0458911305848226	-0.0032722678361127	0.0419994238789459	0.0921506284305058	0.992762446961729	1
Sevir.6G217000	30	57	71	110	268	-0.0361477770366075	0.411627413403935	0.0458494636316183	-0.249428428402688	0.743053082474849	0.863033690283957	1
Sevir.6G141800	35	59	78	130	302	4.11428712361247e-12	2.28067841472474e-12	2.44153889022567e-12	-3.98769208558911e-13	9.23527363712179e-12	1	1
Sevir.6G006000	33	58	76	129	296	-0.0496155789778075	0.000512759196950449	-0.00265251927311502	0.0196611940771639	0.0724420515250369	0.994925583399802	1
Sevir.6G217400	35	59	78	130	302	4.11428712361247e-12	2.28067841472474e-12	2.44153889022567e-12	-3.98769208558911e-13	9.23527363712179e-12	1	1
Sevir.6G045500	34	59	76	130	299	-0.0122792150581839	0.00588076053742064	-0.0194366361365954	0.0129569538465564	0.0505535655787563	0.997022378612949	1
Sevir.6G036900	32	59	77	130	298	-0.186278349752835	0.0104896644318415	1.42573690766153e-05	0.0231119463091293	0.219894217862882	0.974315540017433	1
Sevir.6G127300	35	59	78	130	302	4.11428712361247e-12	2.28067841472474e-12	2.44153889022567e-12	-3.98769208558911e-13	9.23527363712179e-12	1	1
Sevir.6G039100	35	59	78	130	302	4.11428712361247e-12	2.28067841472474e-12	2.44153889022567e-12	-3.98769208558911e-13	9.23527363712179e-12	1	1
Sevir.6G161550	34	59	78	130	301	-0.0224062634631129	0.000649127577039091	0.000858158474210469	0.00143006378777549	0.0253436133021379	0.998935067646811	1
Sevir.6G257700	34	58	77	127	296	-0.00270505169728717	0.000512759196950449	0.00395224964859733	-0.00136619833366828	0.00853625887650323	0.999790777556926	1
Sevir.6G204900	35	58	77	130	300	0.00154541333747505	-0.00633343174099108	-0.00301618765328275	0.005739418667068	0.0166344513988169	0.999432239354924	1
Sevir.6G091650	31	59	72	129	291	-0.22020549776336	0.0812347883185183	-0.132769596482364	0.11137129706818	0.545581179632423	0.908769186307181	1
Sevir.6G055400	4	38	48	8	98	-4.76635883868405	18.5673598357925	20.3379575028407	-27.702544175944	71.3742203532612	2.16749185039799e-15	1.77091343719599e-13
Sevir.6G121300	33	38	74	129	274	0.0488155159760259	-4.50542396462652	0.147587973224035	1.03578893958701	5.73761639341359	0.125097445150312	0.953500301429766
Sevir.6G158600	35	56	71	129	291	0.0481905085953354	-0.0127380508953957	-0.230134666506095	0.11137129706818	0.402434523065006	0.939739121431239	1
Sevir.6G158900	35	59	78	130	302	4.11428712361247e-12	2.28067841472474e-12	2.44153889022567e-12	-3.98769208558911e-13	9.23527363712179e-12	1	1
Sevir.6G076325	34	42	65	115	256	0.632270216024989	-1.28389891423219	-0.0189444886738753	0.209191780187128	2.14430539911818	0.543001608917233	1
Sevir.6G117000	34	53	76	124	287	0.0163933007052161	-0.168041125977591	0.0473866028043273	0.00169010213542494	0.233511131622559	0.972006314606839	1
Sevir.6G085400	35	58	78	130	301	0.000385109638679468	-0.0110096801405227	0.000858158474210469	0.00143006378777549	0.0136830120411881	0.999576055182529	1
Sevir.6G032900	21	51	37	83	192	-0.0704047950023296	4.85157138920478	-3.19610414409295	0.00149055791396373	8.11957088621402	0.0436041035821384	0.40776761925991
Sevir.6G191100	35	54	75	128	292	0.0396905479494606	-0.162678716069237	-0.00230796379215387	0.0422554454876335	0.246932673298485	0.9696791068645	1
Sevir.6G209900	5	4	7	1	17	4.65927798079381	0.13873970510521	1.55060901079046	-5.45453277614201	11.8031594728315	0.00808878925602393	0.0943762799533774
Sevir.6G192950	20	6	64	21	111	3.95819575473798	-11.3455273051376	43.5416132502044	-15.0109809183483	73.8563172284283	6.37094145006158e-16	5.59812330366646e-14
Sevir.6G056900	35	59	78	130	302	4.11428712361247e-12	2.28067841472474e-12	2.44153889022567e-12	-3.98769208558911e-13	9.23527363712179e-12	1	1
Sevir.6G032051	34	59	77	128	298	-0.00833143390066109	0.0104896644318415	1.42573690766153e-05	-0.000603134504660817	0.0194384902062401	0.999283392415806	1
Sevir.6G244800	35	59	78	130	302	4.11428712361247e-12	2.28067841472474e-12	2.44153889022567e-12	-3.98769208558911e-13	9.23527363712179e-12	1	1
Sevir.6G176000	34	58	78	130	300	-0.0169733043413234	-0.00633343174099108	0.00344389200245784	0.005739418667068	0.0324900467518403	0.998457535533078	1
Sevir.6G159700	35	59	78	128	300	0.00154541333747505	0.00260501066896256	0.00344389200245784	-0.0100473322746299	0.0176416482835254	0.999380087771216	1
Sevir.6G138300	35	59	78	130	302	4.11428712361247e-12	2.28067841472474e-12	2.44153889022567e-12	-3.98769208558911e-13	9.23527363712179e-12	1	1
Sevir.6G169800	27	17	29	43	116	13.6698309661992	-1.41473363479628	-0.0307773868351982	-0.962820641998889	16.0781626298296	0.00109289952520653	0.0156839569871953
Sevir.6G153200	33	57	77	118	285	-2.68679909863159e-05	0.031350845586858	0.156191329108718	-0.178691913766444	0.366260956453006	0.94712051780302	1
Sevir.6G195501	35	59	78	129	301	0.000385109638679468	0.000649127577039091	0.000858158474210469	-0.00250351975694513	0.00439591544687416	0.999922585887767	1
Sevir.6G137300	35	59	76	128	298	0.00622281879611586	0.0104896644318415	-0.0121460688081948	-0.000603134504660817	0.029461686540813	0.998666877888885	1
Sevir.6G158200	11	11	71	87	180	-4.66123944899841	-16.6064229665283	12.9218435658515	1.16882720511746	35.3583331864956	1.02334237581162e-07	2.85066792974866e-06
Sevir.6G012700	35	59	73	128	295	0.0192507593262458	0.0324508752565722	-0.133729405807024	0.00808471078775914	0.193515751177601	0.978629226819315	1
Sevir.6G029000	35	59	78	130	302	4.11428712361247e-12	2.28067841472474e-12	2.44153889022567e-12	-3.98769208558911e-13	9.23527363712179e-12	1	1
Sevir.6G055600	34	59	77	130	300	-0.0169733043413234	0.00260501066896256	-0.00301618765328275	0.005739418667068	0.0283339213306367	0.998742261826309	1
Sevir.6G119000	35	59	76	130	300	0.00154541333747505	0.00260501066896256	-0.0284004536828067	0.005739418667068	0.0382902963563123	0.998029989323596	1
Sevir.6G120000	35	59	78	129	301	0.000385109638679468	0.000649127577039091	0.000858158474210469	-0.00250351975694513	0.00439591544687416	0.999922585887767	1
Sevir.6G156200	33	55	78	129	295	-0.0413317199234952	-0.12024018432954	0.0429010850872449	0.0319177147350525	0.236390704075333	0.971511198854147	1
Sevir.6G021300	35	59	78	130	302	4.11428712361247e-12	2.28067841472474e-12	2.44153889022567e-12	-3.98769208558911e-13	9.23527363712179e-12	1	1
Sevir.6G073000	35	59	78	129	301	0.000385109638679468	0.000649127577039091	0.000858158474210469	-0.00250351975694513	0.00439591544687416	0.999922585887767	1
Sevir.6G043200	35	59	77	129	300	0.00154541333747505	0.00260501066896256	-0.00301618765328275	-0.000149786156134936	0.0073163978158553	0.999833922143162	1
Sevir.6G209100	35	59	78	129	301	0.000385109638679468	0.000649127577039091	0.000858158474210469	-0.00250351975694513	0.00439591544687416	0.999922585887767	1
Sevir.6G015600	26	59	74	129	288	-1.63065354712256	0.132957319446836	-0.00198331758119988	0.203797827245974	1.96939201139657	0.578783749508129	1
Sevir.6G127500	34	59	78	130	301	-0.0224062634631129	0.000649127577039091	0.000858158474210469	0.00143006378777549	0.0253436133021379	0.998935067646811	1
Sevir.6G086800	35	59	78	130	302	4.11428712361247e-12	2.28067841472474e-12	2.44153889022567e-12	-3.98769208558911e-13	9.23527363712179e-12	1	1
Sevir.6G230632	30	58	78	130	296	-0.540154230560171	0.000512759196950449	0.0314127608133016	0.0523533891895963	0.624433139760019	0.890816886455454	1
Sevir.6G254300	35	59	78	130	302	4.11428712361247e-12	2.28067841472474e-12	2.44153889022567e-12	-3.98769208558911e-13	9.23527363712179e-12	1	1
Sevir.6G191300	35	59	78	130	302	4.11428712361247e-12	2.28067841472474e-12	2.44153889022567e-12	-3.98769208558911e-13	9.23527363712179e-12	1	1
Sevir.6G224700	2	4	39	3	48	-2.28195986557832	-3.08369662472476	57.0848705062538	-15.0978296989527	77.5483566955096	1.02993652631234e-16	1.03251640645652e-14
Sevir.6G136700	11	28	65	128	232	-9.38765584836084	-6.62198465065793	0.430589146122897	7.92484054345857	24.3650701886002	2.09581963072625e-05	0.000409008183020359
Sevir.6G082000	33	54	76	129	292	-0.0209024773199696	-0.162678716069237	0.00450361131795219	0.0868812542700018	0.274966058977161	0.964665810700682	1
Sevir.6G100100	34	57	74	122	287	0.0163933007052161	0.0154412396942666	-0.000213546910751075	-0.0192727402824965	0.0513208275927302	0.996955033004221	1
Sevir.6G209400	35	58	78	130	301	0.000385109638679468	-0.0110096801405227	0.000858158474210469	0.00143006378777549	0.0136830120411881	0.999576055182529	1
Sevir.6G050900	34	58	77	130	299	-0.0122792150581839	-0.00293268803443921	-0.000656436106972683	0.0129569538465564	0.0288252930461521	0.998709592441843	1
Sevir.6G229000	33	59	76	130	298	-0.0683499442195673	0.0104896644318415	-0.0121460688081948	0.0231119463091293	0.114097623768733	0.990093581800811	1
Sevir.6G251700	35	58	78	130	301	0.000385109638679468	-0.0110096801405227	0.000858158474210469	0.00143006378777549	0.0136830120411881	0.999576055182529	1
Sevir.6G210901	35	52	75	127	289	0.0677730034645068	-0.352351656634147	0.00171348486958106	0.0541728467362141	0.476010991704449	0.924129184621644	1
Sevir.6G142800	35	59	78	129	301	0.000385109638679468	0.000649127577039091	0.000858158474210469	-0.00250351975694513	0.00439591544687416	0.999922585887767	1
Sevir.6G234632	35	59	78	130	302	4.11428712361247e-12	2.28067841472474e-12	2.44153889022567e-12	-3.98769208558911e-13	9.23527363712179e-12	1	1
Sevir.6G251300	35	59	78	129	301	0.000385109638679468	0.000649127577039091	0.000858158474210469	-0.00250351975694513	0.00439591544687416	0.999922585887767	1
Sevir.6G101900	35	58	78	130	301	0.000385109638679468	-0.0110096801405227	0.000858158474210469	0.00143006378777549	0.0136830120411881	0.999576055182529	1
Sevir.6G185100	33	59	77	129	298	-0.0683499442195673	0.0104896644318415	1.42573690766153e-05	0.00406198069409571	0.0829158467145812	0.993805621026859	1
Sevir.6G160100	34	59	78	130	301	-0.0224062634631129	0.000649127577039091	0.000858158474210469	0.00143006378777549	0.0253436133021379	0.998935067646811	1
Sevir.6G243450	35	59	76	129	299	0.00348868896736635	0.00588076053742064	-0.0194366361365954	0.000659663701807563	0.02946574934319	0.9986666037431	1
Sevir.6G057800	35	59	78	130	302	4.11428712361247e-12	2.28067841472474e-12	2.44153889022567e-12	-3.98769208558911e-13	9.23527363712179e-12	1	1
Sevir.6G244501	35	58	77	128	298	0.00622281879611586	-0.00082028967213868	1.42573690766153e-05	-0.000603134504660817	0.00766050034199197	0.999822087420765	1
Sevir.6G031756	28	20	44	114	206	0.713010210489297	-10.1841418488821	-1.59264878434077	7.23232694081093	19.7221277845231	0.00019380236855861	0.00323918686346508
Sevir.6G078825	35	59	78	130	302	4.11428712361247e-12	2.28067841472474e-12	2.44153889022567e-12	-3.98769208558911e-13	9.23527363712179e-12	1	1
Sevir.6G236500	35	58	78	130	301	0.000385109638679468	-0.0110096801405227	0.000858158474210469	0.00143006378777549	0.0136830120411881	0.999576055182529	1
Sevir.6G045200	35	58	77	130	300	0.00154541333747505	-0.00633343174099108	-0.00301618765328275	0.005739418667068	0.0166344513988169	0.999432239354924	1
Sevir.6G167450	17	59	78	127	281	-7.44044175026904	0.306605335945512	0.405342425981271	0.301572728493829	8.45396224068965	0.0375047266854308	0.358851725558694
Sevir.6G129000	30	37	54	87	208	1.44112963579717	-0.32529738146441	0.00144020212960074	-0.0718531121208781	1.83972033151206	0.606329725963125	1
Sevir.6G134100	35	59	78	130	302	4.11428712361247e-12	2.28067841472474e-12	2.44153889022567e-12	-3.98769208558911e-13	9.23527363712179e-12	1	1
Sevir.6G189100	33	51	59	113	256	0.37401051319309	0.0194689419035833	-0.766538651709766	0.0712112401368199	1.23122934694326	0.745524378275666	1
Sevir.6G084000	35	59	78	130	302	4.11428712361247e-12	2.28067841472474e-12	2.44153889022567e-12	-3.98769208558911e-13	9.23527363712179e-12	1	1
Sevir.6G220300	35	59	78	130	302	4.11428712361247e-12	2.28067841472474e-12	2.44153889022567e-12	-3.98769208558911e-13	9.23527363712179e-12	1	1
Sevir.6G142300	35	59	78	130	302	4.11428712361247e-12	2.28067841472474e-12	2.44153889022567e-12	-3.98769208558911e-13	9.23527363712179e-12	1	1
Sevir.6G019100	5	40	53	19	117	-5.40331047584183	12.8561765169133	17.1747233330328	-19.5320251554148	54.9662354812027	6.98100041607859e-12	3.51299301881016e-10
Sevir.6G133100	35	57	77	128	297	0.00975579124997475	-0.0180423023308231	0.00110700065988156	0.000181454822858374	0.0290865490635378	0.9986921118162	1
Sevir.6G145700	18	20	12	17	67	13.4911383189327	3.64847646969723	-1.62610374746118	-4.86149692515979	23.6272154612509	2.9881104692802e-05	0.000571175086269724
Sevir.6G193300	34	58	75	128	295	-0.00104183492337972	0.00234418482134691	-0.0186496933129119	0.00808471078775914	0.0301204238453976	0.998622189584129	1
Sevir.6G231733	23	56	71	110	260	-1.68827019496596	0.53342643311754	0.220465237897207	-0.0329560477381559	2.47511791371886	0.479804621112145	1
Sevir.6G222500	35	58	78	130	301	0.000385109638679468	-0.0110096801405227	0.000858158474210469	0.00143006378777549	0.0136830120411881	0.999576055182529	1
Sevir.6G239100	34	54	76	123	287	0.0163933007052161	-0.0763861536314189	0.0473866028043273	-0.00238707697755233	0.142553134118515	0.98628212773967	1
Sevir.6G067300	33	55	67	128	283	0.00124407553862584	-0.00150092995482134	-0.50786220988337	0.313390318312328	0.823997533689145	0.843718946751806	1
Sevir.6G076250	35	55	69	117	276	0.283858579714647	0.0216110455696178	-0.0732289548837472	-0.0275124360003536	0.406211016168366	0.938956476749734	1
Sevir.6G144000	35	55	75	129	294	0.0252292789157907	-0.103405920330661	-0.0114825123377857	0.0471859368940151	0.187303648478253	0.979612422158999	1
Sevir.6G196800	35	59	78	130	302	4.11428712361247e-12	2.28067841472474e-12	2.44153889022567e-12	-3.98769208558911e-13	9.23527363712179e-12	1	1
Sevir.6G257000	35	58	78	129	300	0.00154541333747505	-0.00633343174099108	0.00344389200245784	-0.000149786156134936	0.0114725232370589	0.999674303583856	1
Sevir.6G086166	30	52	65	127	274	-0.0969886578314264	-0.0437188312674037	-0.470156434673402	0.694857119367759	1.30572104313999	0.727775008269528	1
Sevir.6G205500	35	59	78	129	301	0.000385109638679468	0.000649127577039091	0.000858158474210469	-0.00250351975694513	0.00439591544687416	0.999922585887767	1
Sevir.6G155500	30	58	76	127	291	-0.411466536927184	0.0232228512793724	0.00941210379670801	0.0240334319820131	0.468134923985278	0.925834138209101	1
Sevir.6G028366	22	57	59	116	254	-1.87892640660968	1.09682902831596	-0.664528475738977	0.405948674163729	4.04623258482835	0.256514927759035	1
Sevir.6G121454	31	55	73	130	289	-0.185615085983177	-0.0377671196443405	-0.0361374128479997	0.251723741176888	0.511243359652405	0.916414441735198	1
Sevir.6G085200	33	53	76	128	290	-0.0110445081980382	-0.235873218467478	0.0161356762235932	0.0802722747668582	0.343325677655968	0.951684347914465	1
Sevir.6G126500	35	59	78	130	302	4.11428712361247e-12	2.28067841472474e-12	2.44153889022567e-12	-3.98769208558911e-13	9.23527363712179e-12	1	1
Sevir.6G185200	35	59	77	130	301	0.000385109638679468	0.000649127577039091	-0.00707639334214224	0.00143006378777549	0.00954069434563628	0.999752858272342	1
Sevir.6G047900	35	59	77	130	301	0.000385109638679468	0.000649127577039091	-0.00707639334214224	0.00143006378777549	0.00954069434563628	0.999752858272342	1
Sevir.6G131300	35	59	78	130	302	4.11428712361247e-12	2.28067841472474e-12	2.44153889022567e-12	-3.98769208558911e-13	9.23527363712179e-12	1	1
Sevir.6G033300	6	8	7	6	27	2.63390384925305	1.40791802026497	0.000100636423625599	-2.71995292588561	6.76187543182727	0.0798876102904684	0.661892689626414
Sevir.6G108300	7	23	16	37	83	-0.713179650121081	2.83888214503852	-1.37900594508485	0.0452514693138698	4.97631920955832	0.173539403443127	1
Sevir.6G125554	5	1	4	8	18	4.07022309297193	-1.80092477078746	-0.0906018504932044	0.00817340236162955	5.96992311661422	0.113082735259497	0.881601333415541
Sevir.6G016600	35	59	78	130	302	4.11428712361247e-12	2.28067841472474e-12	2.44153889022567e-12	-3.98769208558911e-13	9.23527363712179e-12	1	1
Sevir.6G129900	35	51	71	123	280	0.200332942861581	-0.250532564026132	-0.0240158637616918	0.050625223901991	0.525506594551396	0.91325303508015	1
Sevir.6G062400	34	58	73	128	293	5.45983016963122e-05	0.0100451717484551	-0.094590884344955	0.0278491333869928	0.132539787782099	0.987665108230452	1
Sevir.6G033500	24	24	49	95	192	0.13737116081937	-4.86586162252286	-0.00700526191904511	1.84571989577203	6.8559579410333	0.0766333827794344	0.640002434467699
Sevir.6G050850	31	47	73	115	266	0.000961841538112798	-0.47472294756014	0.268886337643127	0.00215446514249957	0.74672559188388	0.86216238974119	1
Sevir.6G247800	35	58	72	130	295	0.0192507593262458	0.00234418482134691	-0.23064345415718	0.0715003918648151	0.323738790169588	0.955503742419439	1
Sevir.6G014600	9	57	70	69	205	-9.16760914801035	7.17394317557197	5.49236771143311	-4.19708004002949	26.0310000750449	9.39592570453776e-06	0.000194400033114726
Sevir.6G052050	5	11	64	26	106	-4.31980512899523	-4.55158684127442	48.989503134648	-8.44423511909438	66.305130224012	2.6372138634347e-14	1.85067386021963e-12
Sevir.6G115100	35	59	78	130	302	4.11428712361247e-12	2.28067841472474e-12	2.44153889022567e-12	-3.98769208558911e-13	9.23527363712179e-12	1	1
Sevir.6G211800	31	52	74	126	283	-0.0985673210216887	-0.195546623205896	0.0112622613547193	0.143344341059968	0.448720546642272	0.930003876597822	1
Sevir.6G075500	8	44	38	92	182	-8.12693196024256	2.00516826594186	-1.72569543091325	2.38021029847175	14.2380059555694	0.00259845119100439	0.0341491681920916
Sevir.6G151400	35	59	78	130	302	4.11428712361247e-12	2.28067841472474e-12	2.44153889022567e-12	-3.98769208558911e-13	9.23527363712179e-12	1	1
Sevir.6G004800	35	59	77	128	299	0.00348868896736635	0.00588076053742064	-0.000656436106972683	-0.0039013487705317	0.0139272343822914	0.999564686336092	1
Sevir.6G137100	35	59	78	130	302	4.11428712361247e-12	2.28067841472474e-12	2.44153889022567e-12	-3.98769208558911e-13	9.23527363712179e-12	1	1
Sevir.6G199800	35	59	78	130	302	4.11428712361247e-12	2.28067841472474e-12	2.44153889022567e-12	-3.98769208558911e-13	9.23527363712179e-12	1	1
Sevir.6G221900	35	58	78	129	300	0.00154541333747505	-0.00633343174099108	0.00344389200245784	-0.000149786156134936	0.0114725232370589	0.999674303583856	1
Sevir.6G252200	35	58	77	129	299	0.00348868896736635	-0.00293268803443921	-0.000656436106972683	0.000659663701807563	0.00773747681058581	0.999819403234724	1
Sevir.6G242800	32	53	52	129	266	0.0445715647606946	0.0205389043442434	-4.06037755338469	1.83535119340917	5.9608392158988	0.113531104406257	0.884308966267147
Sevir.6G132200	35	59	78	130	302	4.11428712361247e-12	2.28067841472474e-12	2.44153889022567e-12	-3.98769208558911e-13	9.23527363712179e-12	1	1
Sevir.6G127608	0	0	0	0	0	NA	NA	NA	NA	NA	NA	NA
Sevir.6G099000	25	53	60	91	229	-0.0893285844426576	1.52562456574484	0.0123399414737019	-0.582273284471873	2.20956637613307	0.530066552294151	1
Sevir.6G028400	35	59	78	128	300	0.00154541333747505	0.00260501066896256	0.00344389200245784	-0.0100473322746299	0.0176416482835254	0.999380087771216	1
Sevir.6G101500	35	59	78	130	302	4.11428712361247e-12	2.28067841472474e-12	2.44153889022567e-12	-3.98769208558911e-13	9.23527363712179e-12	1	1
Sevir.6G117366	11	58	77	129	275	-13.6674227302535	0.3401441982629	0.502389704712672	0.953202493988512	15.4631591272176	0.00146072619126132	0.0203508515980242
Sevir.6G089400	35	59	78	130	302	4.11428712361247e-12	2.28067841472474e-12	2.44153889022567e-12	-3.98769208558911e-13	9.23527363712179e-12	1	1
Sevir.6G157500	35	59	78	129	301	0.000385109638679468	0.000649127577039091	0.000858158474210469	-0.00250351975694513	0.00439591544687416	0.999922585887767	1
Sevir.6G156500	34	50	70	123	277	0.112139773654863	-0.313041109154203	-0.0332800117104304	0.118665657373854	0.57712655189335	0.901648172777365	1
Sevir.6G019800	35	59	78	129	301	0.000385109638679468	0.000649127577039091	0.000858158474210469	-0.00250351975694513	0.00439591544687416	0.999922585887767	1
Sevir.6G071500	25	55	67	126	273	-1.39312424116252	0.0520139603560973	-0.174720767021955	0.61241330593396	2.23227227447453	0.525619744053987	1
Sevir.6G027800	34	50	42	124	250	0.872027965209589	0.0275007417428579	-7.88891444881506	2.49441516365147	11.282858319419	0.0102906740534581	0.116889279470189
Sevir.6G026801	29	59	71	125	284	-0.46541381484635	0.222881754932003	-0.0753515332861747	0.0617853321197353	0.825432435184263	0.843374755770709	1
Sevir.6G174000	34	58	78	130	300	-0.0169733043413234	-0.00633343174099108	0.00344389200245784	0.005739418667068	0.0324900467518403	0.998457535533078	1
Sevir.6G245800	34	59	77	130	300	-0.0169733043413234	0.00260501066896256	-0.00301618765328275	0.005739418667068	0.0283339213306367	0.998742261826309	1
Sevir.6G220000	35	58	74	128	295	0.0192507593262458	0.00234418482134691	-0.0630648188589345	0.00808471078775914	0.0927444737942864	0.99269366790878	1
Sevir.6G184700	15	58	78	113	264	-7.94991462523277	0.800095881523854	1.41270691363916	-0.00363126316297686	10.1663486835588	0.0172037697611722	0.18376036641479
Sevir.6G226700	35	55	77	128	295	0.0192507593262458	-0.12024018432954	0.00856782642706708	0.00808471078775914	0.156143480870612	0.984337831886369	1
Sevir.6G185000	35	57	78	130	300	0.00154541333747505	-0.0441861533075148	0.00344389200245784	0.005739418667068	0.0549148773145157	0.996633254411579	1
Sevir.6G251200	35	58	78	130	301	0.000385109638679468	-0.0110096801405227	0.000858158474210469	0.00143006378777549	0.0136830120411881	0.999576055182529	1
Sevir.6G073300	35	59	78	130	302	4.11428712361247e-12	2.28067841472474e-12	2.44153889022567e-12	-3.98769208558911e-13	9.23527363712179e-12	1	1
Sevir.6G200800	35	59	78	130	302	4.11428712361247e-12	2.28067841472474e-12	2.44153889022567e-12	-3.98769208558911e-13	9.23527363712179e-12	1	1
Sevir.6G160575	30	49	52	54	185	3.41723836889627	4.57408955725654	0.372449503245014	-8.2524791487126	16.6162565781104	0.000847494981963995	0.0124435290731016
Sevir.6G207251	14	11	70	37	132	-0.110133604849991	-8.48016571799309	37.8184533541196	-6.91431740873524	53.3230700856979	1.56446923745509e-11	7.44146983253012e-10
Sevir.6G259000	35	56	75	129	295	0.0192507593262458	-0.046238839357831	-0.0186496933129119	0.0319177147350525	0.116057006732041	0.989843239674581	1
Sevir.6G207600	35	58	77	117	287	0.0908589198649565	0.0664662694156704	0.111444861310051	-0.346531383749469	0.615301434340147	0.892920698924476	1
Sevir.6G229400	35	58	74	129	296	0.0140957027069005	0.000512759196950449	-0.0785354008898164	0.0196611940771639	0.112805056870831	0.990257690480908	1
Sevir.6G160300	35	58	78	130	301	0.000385109638679468	-0.0110096801405227	0.000858158474210469	0.00143006378777549	0.0136830120411881	0.999576055182529	1
Sevir.6G108700	35	59	78	130	302	4.11428712361247e-12	2.28067841472474e-12	2.44153889022567e-12	-3.98769208558911e-13	9.23527363712179e-12	1	1
Sevir.6G227700	35	59	78	130	302	4.11428712361247e-12	2.28067841472474e-12	2.44153889022567e-12	-3.98769208558911e-13	9.23527363712179e-12	1	1
Sevir.6G040600	34	58	76	129	297	-0.00513749933467013	-9.25024342535161e-06	-0.00654565321495639	0.0103859536930655	0.0220783564861174	0.999133249339184	1
Sevir.6G033360	2	4	1	6	13	0.161567965212243	0.839605460522198	-1.65544572744653	0.0291625383778077	2.68578169155878	0.442648957123652	1
Sevir.6G141500	35	59	78	130	302	4.11428712361247e-12	2.28067841472474e-12	2.44153889022567e-12	-3.98769208558911e-13	9.23527363712179e-12	1	1
Sevir.6G198500	35	59	78	130	302	4.11428712361247e-12	2.28067841472474e-12	2.44153889022567e-12	-3.98769208558911e-13	9.23527363712179e-12	1	1
Sevir.6G150900	35	59	76	129	299	0.00348868896736635	0.00588076053742064	-0.0194366361365954	0.000659663701807563	0.02946574934319	0.9986666037431	1
Sevir.6G094600	0	7	54	125	186	-21.556284	-23.686201461476	0.739489200230951	25.2171699909785	71.1991446526855	2.36295660430593e-15	1.89417784293488e-13
Sevir.6G202400	35	59	78	129	301	0.000385109638679468	0.000649127577039091	0.000858158474210469	-0.00250351975694513	0.00439591544687416	0.999922585887767	1
Sevir.6G041350	18	3	23	9	53	22.8906480635565	-5.22350648052016	6.33364212169374	-8.364933448067	42.8127301138374	2.69693633902405e-09	9.29935880698754e-08
Sevir.6G138100	33	48	76	77	234	1.27525372383518	0.114189684177583	4.00755034061898	-5.58968887043522	10.986682619067	0.0117981060848365	0.131733517548824
Sevir.6G209350	35	58	78	130	301	0.000385109638679468	-0.0110096801405227	0.000858158474210469	0.00143006378777549	0.0136830120411881	0.999576055182529	1
Sevir.6G174300	35	59	78	130	302	4.11428712361247e-12	2.28067841472474e-12	2.44153889022567e-12	-3.98769208558911e-13	9.23527363712179e-12	1	1
Sevir.6G204600	35	59	78	129	301	0.000385109638679468	0.000649127577039091	0.000858158474210469	-0.00250351975694513	0.00439591544687416	0.999922585887767	1
Sevir.6G016900	35	59	78	128	300	0.00154541333747505	0.00260501066896256	0.00344389200245784	-0.0100473322746299	0.0176416482835254	0.999380087771216	1
Sevir.6G050600	35	55	76	129	295	0.0192507593262458	-0.12024018432954	-0.000484029168956065	0.0319177147350525	0.171892687559795	0.981993903998515	1
Sevir.6G018900	26	45	73	23	167	2.28194042857065	4.69322424552652	20.6821344497789	-33.2461494888929	60.903448612769	3.76884416266961e-13	2.25813273409636e-11
Sevir.6G150700	35	58	78	130	301	0.000385109638679468	-0.0110096801405227	0.000858158474210469	0.00143006378777549	0.0136830120411881	0.999576055182529	1
Sevir.6G134500	32	58	74	124	288	-0.0568475980081413	0.0535077580635326	-0.00198331758119988	5.65733634362841e-06	0.112344330989217	0.990315984995041	1
Sevir.6G037100	35	59	78	129	301	0.000385109638679468	0.000649127577039091	0.000858158474210469	-0.00250351975694513	0.00439591544687416	0.999922585887767	1
Sevir.6G012400	35	59	77	130	301	0.000385109638679468	0.000649127577039091	-0.00707639334214224	0.00143006378777549	0.00954069434563628	0.999752858272342	1
Sevir.6G259400	35	59	78	130	302	4.11428712361247e-12	2.28067841472474e-12	2.44153889022567e-12	-3.98769208558911e-13	9.23527363712179e-12	1	1
Sevir.6G079500	32	59	77	129	297	-0.170215549583653	0.0164451885545077	0.00110700065988156	0.0103859536930655	0.198153692491107	0.977886803235845	1
Sevir.6G252900	35	58	78	130	301	0.000385109638679468	-0.0110096801405227	0.000858158474210469	0.00143006378777549	0.0136830120411881	0.999576055182529	1
Sevir.6G206000	35	59	78	129	301	0.000385109638679468	0.000649127577039091	0.000858158474210469	-0.00250351975694513	0.00439591544687416	0.999922585887767	1
Sevir.6G232800	34	59	78	130	301	-0.0224062634631129	0.000649127577039091	0.000858158474210469	0.00143006378777549	0.0253436133021379	0.998935067646811	1
Sevir.6G192200	32	46	68	112	258	0.147396853590483	-0.384789092065072	0.0279306320373999	0.00796271136367831	0.568079289056634	0.90369939567462	1
Sevir.6G028300	33	58	76	127	294	-0.0337799026443236	0.00551707728672566	5.77813089864773e-05	0.00155560104342114	0.0409103622834569	0.997826073355182	1
Sevir.6G009700	35	58	77	126	296	0.0140957027069005	0.000512759196950449	0.00395224964859733	-0.015763397702605	0.0343241092550533	0.998326020725098	1
Sevir.6G014501	25	57	75	80	237	-0.221557290453032	2.47210799912344	3.10579158619118	-4.7527486609744	10.5522055367421	0.0144109067413607	0.156905830084256
Sevir.6G038700	35	59	78	129	301	0.000385109638679468	0.000649127577039091	0.000858158474210469	-0.00250351975694513	0.00439591544687416	0.999922585887767	1
Sevir.6G124700	35	59	78	130	302	4.11428712361247e-12	2.28067841472474e-12	2.44153889022567e-12	-3.98769208558911e-13	9.23527363712179e-12	1	1
Sevir.6G178300	15	37	48	71	171	-1.17126135123657	0.386372390319282	0.332905760107519	-0.0924926797779189	1.98303218144129	0.57593589763071	1
Sevir.6G170400	35	59	78	130	302	4.11428712361247e-12	2.28067841472474e-12	2.44153889022567e-12	-3.98769208558911e-13	9.23527363712179e-12	1	1
Sevir.6G208800	35	59	77	129	300	0.00154541333747505	0.00260501066896256	-0.00301618765328275	-0.000149786156134936	0.0073163978158553	0.999833922143162	1
Sevir.6G115950	27	19	37	38	121	12.0085519180092	-0.910397718817496	1.05733701955245	-3.80942527879435	17.7857119351734	0.000486952528856112	0.00753188531045921
Sevir.6G027000	19	49	41	53	162	0.0027005536127415	9.51237585118803	-0.0169060949935872	-4.01610761672538	13.5480901165197	0.00358950758798429	0.0457876729873654
Sevir.6G242900	27	10	54	17	108	16.7594291118436	-5.838819779791	24.4325148337311	-18.7064502220899	65.7372139474556	3.48861507560075e-14	2.41506450125507e-12
Sevir.6G007400	24	40	44	107	215	-0.0337627761735765	-0.0955454124598007	-2.39395986267069	2.25621455464312	4.77948260594719	0.188675215327041	1
Sevir.6G184500	34	59	78	129	300	-0.0169733043413234	0.00260501066896256	0.00344389200245784	-0.000149786156134936	0.0231719931688787	0.999068362731716	1
Sevir.6G103766	34	58	77	130	299	-0.0122792150581839	-0.00293268803443921	-0.000656436106972683	0.0129569538465564	0.0288252930461521	0.998709592441843	1
Sevir.6G196900	34	59	78	130	301	-0.0224062634631129	0.000649127577039091	0.000858158474210469	0.00143006378777549	0.0253436133021379	0.998935067646811	1
Sevir.6G237100	35	59	78	130	302	4.11428712361247e-12	2.28067841472474e-12	2.44153889022567e-12	-3.98769208558911e-13	9.23527363712179e-12	1	1
Sevir.6G190466	17	7	38	26	88	4.53569470256363	-6.04220424357432	10.2611180730251	-3.72625035709096	24.565267376254	1.90339333455347e-05	0.000374307231257218
Sevir.6G137032	13	16	32	39	100	0.171690713928245	-0.640151389886171	1.47499650168171	-0.380358043040108	2.66719664853624	0.445830694428267	1
Sevir.6G136500	31	6	34	122	193	3.33158337745667	-26.6600637744574	-5.03832440707986	18.2332313184512	53.2632028774451	1.61113439793818e-11	7.62357251875499e-10
Sevir.6G161750	34	59	77	128	298	-0.00833143390066109	0.0104896644318415	1.42573690766153e-05	-0.000603134504660817	0.0194384902062401	0.999283392415806	1
Sevir.6G039300	35	58	78	129	300	0.00154541333747505	-0.00633343174099108	0.00344389200245784	-0.000149786156134936	0.0114725232370589	0.999674303583856	1
Sevir.6G047000	35	59	77	130	301	0.000385109638679468	0.000649127577039091	-0.00707639334214224	0.00143006378777549	0.00954069434563628	0.999752858272342	1
Sevir.6G140633	24	54	76	26	180	0.472358038207327	10.0876062016234	18.7316754228047	-34.2078919612445	63.4995316238799	1.05017547582357e-13	6.83678871040082e-12
Sevir.6G121000	5	1	33	123	162	-10.1063981214413	-29.6805969745319	-1.86812233185486	40.6846638339047	82.3397812617328	9.66206880607967e-18	1.10979475515213e-15
Sevir.6G065850	20	59	76	50	205	-0.59451270622398	8.96675125951555	10.0372111639261	-16.5752428099294	36.173717939595	6.88108676694337e-08	1.95185112346055e-06
Sevir.6G202100	35	58	78	130	301	0.000385109638679468	-0.0110096801405227	0.000858158474210469	0.00143006378777549	0.0136830120411881	0.999576055182529	1
Sevir.6G080550	2	15	38	20	75	-5.15224063397012	0.00825022252285732	17.9158279536828	-4.67451290354245	27.7508317137182	4.09677028019576e-06	8.97551633335863e-05
Sevir.6G002000	35	59	78	130	302	4.11428712361247e-12	2.28067841472474e-12	2.44153889022567e-12	-3.98769208558911e-13	9.23527363712179e-12	1	1
Sevir.6G168300	34	54	72	125	285	0.0284987414119195	-0.0506181799726921	-0.035181891145151	0.0437923604280873	0.15809117295785	0.984053107991452	1
Sevir.6G013900	35	58	77	129	299	0.00348868896736635	-0.00293268803443921	-0.000656436106972683	0.000659663701807563	0.00773747681058581	0.999819403234724	1
Sevir.6G202900	35	59	78	130	302	4.11428712361247e-12	2.28067841472474e-12	2.44153889022567e-12	-3.98769208558911e-13	9.23527363712179e-12	1	1
Sevir.6G130800	26	54	76	130	286	-1.54049618731223	-0.0628641240986617	0.0615615514155311	0.38530926993049	2.05023113275691	0.562046769156071	1
Sevir.6G068400	35	59	78	130	302	4.11428712361247e-12	2.28067841472474e-12	2.44153889022567e-12	-3.98769208558911e-13	9.23527363712179e-12	1	1
Sevir.6G027300	35	59	78	130	302	4.11428712361247e-12	2.28067841472474e-12	2.44153889022567e-12	-3.98769208558911e-13	9.23527363712179e-12	1	1
Sevir.6G200900	34	55	74	128	291	0.00223988076425098	-0.060265187550565	-0.0178702926576823	0.0597192827573503	0.140094643729849	0.986625682957776	1
Sevir.6G147200	30	49	28	113	220	0.795393401117323	0.843155014056638	-14.6188534387955	3.53548103579557	19.792882889765	0.000187371547486782	0.00314401232710543
Sevir.6G065300	35	59	77	130	301	0.000385109638679468	0.000649127577039091	-0.00707639334214224	0.00143006378777549	0.00954069434563628	0.999752858272342	1
Sevir.6G155200	35	59	78	130	302	4.11428712361247e-12	2.28067841472474e-12	2.44153889022567e-12	-3.98769208558911e-13	9.23527363712179e-12	1	1
Sevir.6G167400	35	59	78	130	302	4.11428712361247e-12	2.28067841472474e-12	2.44153889022567e-12	-3.98769208558911e-13	9.23527363712179e-12	1	1
Sevir.6G252700	35	58	78	130	301	0.000385109638679468	-0.0110096801405227	0.000858158474210469	0.00143006378777549	0.0136830120411881	0.999576055182529	1
Sevir.6G065900	17	50	44	32	143	0.0110098169622327	17.423882596054	1.3519235305888	-14.191474083078	32.978290026683	3.25481204376568e-07	8.45360887836758e-06
Sevir.6G200000	35	59	78	129	301	0.000385109638679468	0.000649127577039091	0.000858158474210469	-0.00250351975694513	0.00439591544687416	0.999922585887767	1
Sevir.6G159200	35	51	72	127	285	0.117522014039448	-0.393168361148481	-0.035181891145151	0.151970270550056	0.697842536883135	0.873711288552282	1
Sevir.6G153800	35	59	78	130	302	4.11428712361247e-12	2.28067841472474e-12	2.44153889022567e-12	-3.98769208558911e-13	9.23527363712179e-12	1	1
Sevir.6G055800	35	57	74	129	295	0.0192507593262458	-0.00694017285509984	-0.0630648188589345	0.0319177147350525	0.121173465775333	0.98918074477507	1
Sevir.6G014200	7	10	7	5	29	3.94024134344999	3.3160620557734	-0.0320642890840652	-4.48609680897777	11.7744644972852	0.00819706869952437	0.0955230744629741
Sevir.6G033214	6	7	7	6	26	2.96050084345509	0.726146455174615	0.0120760724399189	-2.4086214691889	6.10734484025853	0.106502871604161	0.840537529893383
Sevir.6G197000	35	59	78	129	301	0.000385109638679468	0.000649127577039091	0.000858158474210469	-0.00250351975694513	0.00439591544687416	0.999922585887767	1
Sevir.6G006400	30	54	55	112	251	0.0285053475928719	0.502426296781743	-1.4898810256362	0.144671604509279	2.16548427452009	0.538778850444698	1
Sevir.6G081300	30	57	78	38	203	1.78124529185129	7.58246878715396	12.469883697048	-27.9088541060794	49.7424518821326	9.06460946063663e-11	3.83770093759912e-09
Sevir.6G106000	0	18	67	112	197	-22.831118	-10.9052296539719	5.10662455531469	8.72353889102451	47.5665111003111	2.63337316519109e-10	1.03931001930978e-08
Sevir.6G033270	4	8	3	11	26	0.323135930424486	1.6792109210444	-2.05546752350937	-0.00329560477381558	4.06110997975207	0.254940516694411	1
Sevir.6G233200	35	59	78	130	302	4.11428712361247e-12	2.28067841472474e-12	2.44153889022567e-12	-3.98769208558911e-13	9.23527363712179e-12	1	1
Sevir.6G131200	35	57	77	130	299	0.00348868896736635	-0.0342230441212523	-0.000656436106972683	0.0129569538465564	0.0513251230421478	0.996954654622677	1
Sevir.6G120600	35	59	78	130	302	4.11428712361247e-12	2.28067841472474e-12	2.44153889022567e-12	-3.98769208558911e-13	9.23527363712179e-12	1	1
Sevir.6G071000	35	59	78	130	302	4.11428712361247e-12	2.28067841472474e-12	2.44153889022567e-12	-3.98769208558911e-13	9.23527363712179e-12	1	1
Sevir.6G143400	35	59	77	129	300	0.00154541333747505	0.00260501066896256	-0.00301618765328275	-0.000149786156134936	0.0073163978158553	0.999833922143162	1
Sevir.6G169250	25	33	76	106	240	-0.284805799322369	-4.11326002406582	3.16795706710351	0.0699759251585193	7.63599881565021	0.0541651255183395	0.482161161565084
Sevir.6G108280	35	59	78	130	302	4.11428712361247e-12	2.28067841472474e-12	2.44153889022567e-12	-3.98769208558911e-13	9.23527363712179e-12	1	1
Sevir.6G000950	32	29	57	110	228	1.17672749222081	-5.42365386044111	-0.0604934844691827	1.43179383689439	8.0926686740255	0.0441348480052216	0.411753777747495
Sevir.6G240900	35	58	78	130	301	0.000385109638679468	-0.0110096801405227	0.000858158474210469	0.00143006378777549	0.0136830120411881	0.999576055182529	1
Sevir.6G154700	35	59	78	130	302	4.11428712361247e-12	2.28067841472474e-12	2.44153889022567e-12	-3.98769208558911e-13	9.23527363712179e-12	1	1
Sevir.6G129400	18	11	14	18	61	16.899994678172	-0.0705941340178453	-0.195487528422157	-2.59724486869186	19.7633212093039	0.000190032117813028	0.00318448326180105
Sevir.6G126200	35	59	78	130	302	4.11428712361247e-12	2.28067841472474e-12	2.44153889022567e-12	-3.98769208558911e-13	9.23527363712179e-12	1	1
Sevir.6G146200	31	52	73	124	280	-0.064819949461207	-0.133462716311674	0.00643415076097092	0.0999108246888104	0.304627641222662	0.959155809331636	1
Sevir.6G066700	33	59	78	106	276	0.0320972875993882	0.478502907248874	0.632596786959194	-1.38074657839871	2.52394356020617	0.470979482512815	1
Sevir.6G219800	35	59	78	130	302	4.11428712361247e-12	2.28067841472474e-12	2.44153889022567e-12	-3.98769208558911e-13	9.23527363712179e-12	1	1
Sevir.6G170800	35	59	78	130	302	4.11428712361247e-12	2.28067841472474e-12	2.44153889022567e-12	-3.98769208558911e-13	9.23527363712179e-12	1	1
Sevir.6G221000	35	59	78	130	302	4.11428712361247e-12	2.28067841472474e-12	2.44153889022567e-12	-3.98769208558911e-13	9.23527363712179e-12	1	1
Sevir.6G206800	35	58	76	128	297	0.00975579124997475	-9.25024342535161e-06	-0.00654565321495639	0.000181454822858374	0.0164921495312149	0.999439485334173	1
Sevir.6G033200	2	1	6	3	12	0.266919462313263	-0.77092415618119	2.71472387041457	-0.907870795810656	4.66043828471968	0.198418280451095	1
Sevir.6G240400	33	54	74	126	287	-0.0020571197819899	-0.0763861536314189	-0.000213546910751075	0.0488622178396205	0.12751903816378	0.988341900698821	1
Sevir.6G031812	26	20	42	115	203	0.260059761434966	-9.74493274615623	-2.07502258671805	8.72741427846258	20.8074293727718	0.000115428826556639	0.00200175623792941
Sevir.6G139500	4	50	31	2	87	-3.66964225506939	64.084187531445	3.23795941367202	-33.5571413284788	104.548930528665	1.63374402992681e-22	4.39617804129689e-20
Sevir.6G212500	35	56	78	128	297	0.00975579124997475	-0.0705443448167008	0.021741045457028	0.000181454822858374	0.102222636346562	0.99156937132297	1
Sevir.6G181700	35	59	78	130	302	4.11428712361247e-12	2.28067841472474e-12	2.44153889022567e-12	-3.98769208558911e-13	9.23527363712179e-12	1	1
Sevir.6G084250	34	59	73	128	294	-0.00015569830747286	0.0425288925193497	-0.113348210248544	0.0164691472190099	0.172501948294377	0.98190136299599	1
Sevir.6G241250	34	56	74	120	284	0.0358396313464683	0.00480939369915562	0.005742615011921	-0.0414716942415481	0.087863334299093	0.993252987209163	1
Sevir.6G153000	12	13	73	87	185	-4.1566857390234	-14.8183284461376	13.3100891606112	0.680999821195365	32.9661031669675	3.27413417064049e-07	8.4925238123327e-06
Sevir.6G041800	32	55	69	120	276	5.49357371291218e-06	0.0216110455696178	-0.0732289548837472	0.0119602650891291	0.106805759116207	0.991008383016041	1
Sevir.6G162300	35	59	78	130	302	4.11428712361247e-12	2.28067841472474e-12	2.44153889022567e-12	-3.98769208558911e-13	9.23527363712179e-12	1	1
Sevir.6G056200	35	59	77	130	301	0.000385109638679468	0.000649127577039091	-0.00707639334214224	0.00143006378777549	0.00954069434563628	0.999752858272342	1
Sevir.6G175700	34	49	74	128	285	0.0284987414119195	-0.801136730148982	0.00207418092415973	0.230512665552242	1.0622223180373	0.786200688081294	1
Sevir.6G221100	35	59	78	130	302	4.11428712361247e-12	2.28067841472474e-12	2.44153889022567e-12	-3.98769208558911e-13	9.23527363712179e-12	1	1
Sevir.6G250500	35	58	78	130	301	0.000385109638679468	-0.0110096801405227	0.000858158474210469	0.00143006378777549	0.0136830120411881	0.999576055182529	1
Sevir.6G233800	35	58	78	130	301	0.000385109638679468	-0.0110096801405227	0.000858158474210469	0.00143006378777549	0.0136830120411881	0.999576055182529	1
Sevir.6G011200	28	58	76	118	280	-0.610328283431411	0.198840391151063	0.187479200374435	-0.0530983050837019	1.04974618004061	0.789217259616154	1
Sevir.6G147700	35	59	78	130	302	4.11428712361247e-12	2.28067841472474e-12	2.44153889022567e-12	-3.98769208558911e-13	9.23527363712179e-12	1	1
Sevir.6G059400	35	59	78	130	302	4.11428712361247e-12	2.28067841472474e-12	2.44153889022567e-12	-3.98769208558911e-13	9.23527363712179e-12	1	1
Sevir.6G044300	35	59	77	130	301	0.000385109638679468	0.000649127577039091	-0.00707639334214224	0.00143006378777549	0.00954069434563628	0.999752858272342	1
Sevir.6G124300	35	59	77	130	301	0.000385109638679468	0.000649127577039091	-0.00707639334214224	0.00143006378777549	0.00954069434563628	0.999752858272342	1
Sevir.6G121800	33	57	72	110	272	0.0691882477111439	0.280525069089171	0.0435114591042936	-0.428853657396767	0.822078433301376	0.844179200381893	1
Sevir.6G118700	35	59	78	130	302	4.11428712361247e-12	2.28067841472474e-12	2.44153889022567e-12	-3.98769208558911e-13	9.23527363712179e-12	1	1
Sevir.6G109700	20	17	25	31	93	7.8902899008163	-0.0751977659824577	0.039994730140154	-2.03824167561349	10.0437240725524	0.01819809800007	0.192932981032199
Sevir.6G033342	10	38	19	74	141	-2.46061030279418	3.96708615111822	-8.33010710713867	2.91642097739152	17.6742245384426	0.000513408629927807	0.00789579624555439
Sevir.6G128500	35	59	78	130	302	4.11428712361247e-12	2.28067841472474e-12	2.44153889022567e-12	-3.98769208558911e-13	9.23527363712179e-12	1	1
Sevir.6G083900	35	59	75	130	299	0.00348868896736635	0.00588076053742064	-0.0641151342050466	0.0129569538465564	0.08644153755639	0.993413297362723	1
Sevir.6G054133	35	59	78	130	302	4.11428712361247e-12	2.28067841472474e-12	2.44153889022567e-12	-3.98769208558911e-13	9.23527363712179e-12	1	1
Sevir.6G087300	35	59	77	129	300	0.00154541333747505	0.00260501066896256	-0.00301618765328275	-0.000149786156134936	0.0073163978158553	0.999833922143162	1
Sevir.6G239300	35	58	77	130	300	0.00154541333747505	-0.00633343174099108	-0.00301618765328275	0.005739418667068	0.0166344513988169	0.999432239354924	1
Sevir.6G212000	24	58	78	130	290	-2.74739395474937	0.0319008604217151	0.128249577933577	0.213746846896967	3.12129124000163	0.373299870597841	1
Sevir.6G147400	32	54	70	121	277	-0.000328152441677839	-0.00024815195746317	-0.0332800117104304	0.0260249509690392	0.0598812670786106	0.996172045142672	1
Sevir.6G082500	35	55	73	128	291	0.0481905085953354	-0.060265187550565	-0.0620148051995597	0.0597192827573503	0.23018978410281	0.972574488621802	1
Sevir.6G021600	35	58	75	124	292	0.0396905479494606	0.015942391514717	-0.00230796379215387	-0.0228670592906402	0.0808079625469717	0.994036571136543	1
Sevir.6G122100	35	59	78	130	302	4.11428712361247e-12	2.28067841472474e-12	2.44153889022567e-12	-3.98769208558911e-13	9.23527363712179e-12	1	1
Sevir.6G058600	25	22	65	30	142	4.43482822420682	-1.18836580774897	21.8750410978909	-15.8495573617802	43.3477924916269	2.07617110243236e-09	7.25498589600308e-08
Sevir.6G016800	34	55	76	122	287	0.0163933007052161	-0.0204011818021408	0.0473866028043273	-0.0192727402824965	0.103453825594181	0.991419754521734	1
Sevir.6G225400	35	59	76	130	300	0.00154541333747505	0.00260501066896256	-0.0284004536828067	0.005739418667068	0.0382902963563123	0.998029989323596	1
Sevir.6G072600	25	31	54	73	183	0.677776818783436	-0.63152792394256	0.959732975644574	-0.423342829690251	2.69238054806082	0.441523693760086	1
Sevir.6G079400	9	17	13	26	65	0.285641159109584	1.45695648363644	-0.854744947692622	-0.140132661907766	2.73747525234641	0.433896288344378	1
Sevir.6G159500	28	45	66	86	225	0.141938086047979	0.024750667568572	1.07053447974199	-1.21642542883326	2.45364866219181	0.483726075025462	1
Sevir.6G249100	35	57	78	130	300	0.00154541333747505	-0.0441861533075148	0.00344389200245784	0.005739418667068	0.0549148773145157	0.996633254411579	1
Sevir.6G054166	35	59	78	129	301	0.000385109638679468	0.000649127577039091	0.000858158474210469	-0.00250351975694513	0.00439591544687416	0.999922585887767	1
Sevir.6G076100	3	4	12	1	20	0.200738474122906	0.00220005933942863	9.04249000899495	-6.72542583972071	15.970854382178	0.00114969360999172	0.0163920134296286
Sevir.6G159800	34	59	77	129	299	-0.0122792150581839	0.00588076053742064	-0.000656436106972683	0.000659663701807563	0.0194760754043847	0.999281321116342	1
Sevir.6G056451	35	59	78	130	302	4.11428712361247e-12	2.28067841472474e-12	2.44153889022567e-12	-3.98769208558911e-13	9.23527363712179e-12	1	1
Sevir.6G063500	8	16	8	76	108	-1.62978126633469	-1.23241822026497	-14.1884321669955	18.7316573605228	35.782289014118	8.32556563339126e-08	2.34341800146905e-06
Sevir.6G025450	35	59	78	130	302	4.11428712361247e-12	2.28067841472474e-12	2.44153889022567e-12	-3.98769208558911e-13	9.23527363712179e-12	1	1
Sevir.6G153500	35	59	78	130	302	4.11428712361247e-12	2.28067841472474e-12	2.44153889022567e-12	-3.98769208558911e-13	9.23527363712179e-12	1	1
Sevir.6G228650	24	53	69	39	185	0.305572956093616	7.86277707219227	9.42263036998872	-20.7352244016433	38.3262047999179	2.41088440350861e-08	7.32531353635462e-07
Sevir.6G182900	34	54	75	127	290	0.00454272862895526	-0.124476745835232	0.000131782852789429	0.0375668176095372	0.166718074926514	0.982774369226686	1
Sevir.6G134400	22	53	75	127	277	-3.17928061111501	-0.023009802005663	0.167040945585952	0.505224481973884	3.87455584068051	0.275332325011695	1
Sevir.6G214000	35	59	78	130	302	4.11428712361247e-12	2.28067841472474e-12	2.44153889022567e-12	-3.98769208558911e-13	9.23527363712179e-12	1	1
Sevir.6G197600	35	58	78	130	301	0.000385109638679468	-0.0110096801405227	0.000858158474210469	0.00143006378777549	0.0136830120411881	0.999576055182529	1
Sevir.6G105000	35	59	78	130	302	4.11428712361247e-12	2.28067841472474e-12	2.44153889022567e-12	-3.98769208558911e-13	9.23527363712179e-12	1	1
Sevir.6G139300	30	9	47	130	216	0.985497278915792	-26.1181591028154	-1.3843491601015	14.7393867925931	43.2273923344258	2.20206366921575e-09	7.67396718684248e-08
Sevir.6G139700	32	53	64	113	262	0.0881217871234532	0.0643288479220182	-0.198917927758343	0.000423459064984342	0.351792021868799	0.950010775567046	1
Sevir.6G090100	15	29	23	36	103	0.785909544285949	3.91649810854926	-0.487885557764741	-1.56792095107586	6.75821416167582	0.0800169082266502	0.662749583611129
Sevir.6G236100	5	8	28	35	76	-1.64629083780914	-3.1581171571994	3.56976344914482	0.159563509965858	8.53373495411921	0.0361775690475436	0.348562066422337
Sevir.6G044200	35	59	78	130	302	4.11428712361247e-12	2.28067841472474e-12	2.44153889022567e-12	-3.98769208558911e-13	9.23527363712179e-12	1	1
Sevir.6G167800	28	59	78	128	293	-1.04500452341568	0.0540092457361393	0.07140196075337	0.0278491333869928	1.19826486329218	0.753420499145054	1
Sevir.6G134800	35	58	77	130	300	0.00154541333747505	-0.00633343174099108	-0.00301618765328275	0.005739418667068	0.0166344513988169	0.999432239354924	1
Sevir.6G146000	11	9	16	24	60	2.35459834699524	-0.632022850135285	0.016347042367381	-0.1293532263764	3.13232146587431	0.371670320434914	1
Sevir.6G208000	29	55	70	111	265	-0.0954234317598612	0.201329412744206	0.0353879277124117	-0.0827754489715497	0.414916221188028	0.937144205574939	1
Sevir.6G012250	29	48	58	79	214	0.710806931852165	0.91708950512876	0.134692152764168	-1.8683799043882	3.63096849413329	0.304168962538383	1
Sevir.6G187100	32	49	66	103	250	0.316140688905379	0.000517292369840562	0.0316907817677922	-0.197986847761343	0.546335610804356	0.908599925623842	1
Sevir.6G211700	35	59	78	129	301	0.000385109638679468	0.000649127577039091	0.000858158474210469	-0.00250351975694513	0.00439591544687416	0.999922585887767	1
Sevir.6G207201	35	53	74	122	284	0.132218619722685	-0.111158199139326	0.005742615011921	-0.000518062186889005	0.249637496060821	0.969204199392912	1
Sevir.6G135300	35	59	78	130	302	4.11428712361247e-12	2.28067841472474e-12	2.44153889022567e-12	-3.98769208558911e-13	9.23527363712179e-12	1	1
Sevir.6G258400	35	59	78	130	302	4.11428712361247e-12	2.28067841472474e-12	2.44153889022567e-12	-3.98769208558911e-13	9.23527363712179e-12	1	1
Sevir.6G086900	28	40	54	85	207	0.670262441356499	-0.00479577042926201	0.00538236977273888	-0.189201140302681	0.869641721861182	0.832747081067451	1
Sevir.6G168950	35	58	77	130	300	0.00154541333747505	-0.00633343174099108	-0.00301618765328275	0.005739418667068	0.0166344513988169	0.999432239354924	1
Sevir.6G217700	33	58	78	129	298	-0.0683499442195673	-0.00082028967213868	0.0138676510091857	0.00406198069409571	0.0870998655949874	0.993339218100138	1
Sevir.6G183400	35	59	78	130	302	4.11428712361247e-12	2.28067841472474e-12	2.44153889022567e-12	-3.98769208558911e-13	9.23527363712179e-12	1	1
Sevir.6G090500	32	57	78	7	174	6.94521216222037	15.570829685013	24.319723696556	-61.5548661869327	108.390631730722	2.43591445853985e-23	8.20967275539995e-21
Sevir.6G230300	35	59	78	130	302	4.11428712361247e-12	2.28067841472474e-12	2.44153889022567e-12	-3.98769208558911e-13	9.23527363712179e-12	1	1
Sevir.6G073850	29	59	77	130	295	-0.787479353953774	0.0324508752565722	0.00856782642706708	0.0715003918648151	0.899998447502228	0.82542818369514	1
Sevir.6G144800	34	54	70	128	286	0.0220196339244653	-0.0628641240986617	-0.2024954403629	0.194023864623737	0.481403063009764	0.922957664663128	1
Sevir.6G109400	34	59	78	130	301	-0.0224062634631129	0.000649127577039091	0.000858158474210469	0.00143006378777549	0.0253436133021379	0.998935067646811	1
Sevir.6G101357	14	31	31	72	148	-0.579342944866208	0.150509142442491	-1.36566913844234	1.07908646380578	3.17460768955682	0.365479631820865	1
Sevir.6G112400	34	57	72	122	285	0.0284987414119195	0.031350845586858	-0.035181891145151	-0.00379269495114549	0.0988241730950739	0.991978153263107	1
Sevir.6G091300	33	43	77	127	280	0.00931109777653972	-2.50331436481519	0.303138915342802	0.347328061095592	3.16309243903013	0.367156610014127	1
Sevir.6G050150	15	49	14	80	158	-0.598778816844637	10.6515108347624	-17.6109266932516	2.1125619914616	30.9737783363202	8.60923453084494e-07	2.09816301877319e-05
Sevir.6G133200	35	59	77	130	301	0.000385109638679468	0.000649127577039091	-0.00707639334214224	0.00143006378777549	0.00954069434563628	0.999752858272342	1
Sevir.6G248800	35	59	78	130	302	4.11428712361247e-12	2.28067841472474e-12	2.44153889022567e-12	-3.98769208558911e-13	9.23527363712179e-12	1	1
Sevir.6G100500	35	58	78	130	301	0.000385109638679468	-0.0110096801405227	0.000858158474210469	0.00143006378777549	0.0136830120411881	0.999576055182529	1
Sevir.6G258501	4	5	2	14	25	0.419637607641466	0.00275007417428577	-3.07643978908878	0.974512068207393	4.47333953911192	0.214680703059302	1
Sevir.6G162800	34	55	77	125	291	0.00223988076425098	-0.060265187550565	0.0450984274776111	-0.000560221037817302	0.108163716830244	0.990840065687316	1
Sevir.6G034800	35	59	77	127	298	0.00622281879611586	0.0104896644318415	1.42573690766153e-05	-0.0127354077408246	0.0294621483378586	0.998666846729122	1
Sevir.6G239600	26	33	61	115	235	-0.0560103641331826	-3.63060608840765	0.00152910370580918	1.89379964309747	5.58194519934411	0.133818716645311	1
Sevir.6G019900	12	56	57	111	236	-8.61587684626835	2.12320099919729	-0.256444159571922	0.871736650751952	11.8672586557895	0.00785198863024474	0.0918569704384968
Sevir.6G095032	35	59	78	130	302	4.11428712361247e-12	2.28067841472474e-12	2.44153889022567e-12	-3.98769208558911e-13	9.23527363712179e-12	1	1
Sevir.6G089700	32	58	69	116	275	0.000523353550344587	0.3401441982629	-0.0578180307196882	-0.0477494386821344	0.446235021215068	0.930534205398167	1
Sevir.6G174400	35	58	78	129	300	0.00154541333747505	-0.00633343174099108	0.00344389200245784	-0.000149786156134936	0.0114725232370589	0.999674303583856	1
Sevir.6G017800	35	59	78	130	302	4.11428712361247e-12	2.28067841472474e-12	2.44153889022567e-12	-3.98769208558911e-13	9.23527363712179e-12	1	1
Sevir.6G236751	25	37	63	93	218	-0.00277728365765426	-0.733547464883473	0.79616967595628	-0.00753817104810853	1.54003259554552	0.673062121421921	1
Sevir.6G035760	35	59	78	130	302	4.11428712361247e-12	2.28067841472474e-12	2.44153889022567e-12	-3.98769208558911e-13	9.23527363712179e-12	1	1
Sevir.6G231300	16	21	19	37	93	2.52991665652243	0.441155306568388	-1.04909121404895	-0.229804386591948	4.24996756373172	0.235706556048036	1
Sevir.6G103400	35	58	75	130	298	0.00622281879611586	-0.00082028967213868	-0.0502630853265401	0.0231119463091293	0.080418140103924	0.994078981750638	1
Sevir.6G208300	35	55	78	126	294	0.0252292789157907	-0.103405920330661	0.0562245551045483	-0.00244529836724873	0.187305052718249	0.979612201382565	1
Sevir.6G059500	35	59	78	130	302	4.11428712361247e-12	2.28067841472474e-12	2.44153889022567e-12	-3.98769208558911e-13	9.23527363712179e-12	1	1
Sevir.6G156800	35	59	78	130	302	4.11428712361247e-12	2.28067841472474e-12	2.44153889022567e-12	-3.98769208558911e-13	9.23527363712179e-12	1	1
Sevir.6G049850	35	58	76	123	292	0.0396905479494606	0.015942391514717	0.00450361131795219	-0.0577986749745119	0.117935225756642	0.989601507077984	1
Sevir.6G144200	35	57	75	130	297	0.00975579124997475	-0.0180423023308231	-0.0380570031222525	0.0362340673404727	0.102089164043523	0.991585542814085	1
Sevir.6G238400	15	31	59	32	137	-0.0484943289157132	0.670135664828385	15.7616203805672	-12.337240480877	28.8174908551883	2.4461549939161e-06	5.5374117555605e-05
Sevir.6G008500	35	59	77	130	301	0.000385109638679468	0.000649127577039091	-0.00707639334214224	0.00143006378777549	0.00954069434563628	0.999752858272342	1
Sevir.6G203100	35	59	78	129	301	0.000385109638679468	0.000649127577039091	0.000858158474210469	-0.00250351975694513	0.00439591544687416	0.999922585887767	1
Sevir.6G074700	35	57	74	130	296	0.0140957027069005	-0.0118499770008596	-0.0785354008898164	0.0523533891895963	0.156834469787173	0.984236989815022	1
Sevir.6G070450	33	58	74	115	280	0.00931109777653972	0.198840391151063	0.0391268180835196	-0.253703021885375	0.500981328896497	0.918675765138498	1
Sevir.6G181400	30	57	75	129	291	-0.411466536927184	0.000390605471664848	-0.000336058856731736	0.11137129706818	0.523564498323761	0.913684719839431	1
Sevir.6G124400	35	56	77	130	298	0.00622281879611586	-0.084541508089128	1.42573690766153e-05	0.0231119463091293	0.11389053056345	0.990119930764674	1
Sevir.6G206300	35	58	78	130	301	0.000385109638679468	-0.0110096801405227	0.000858158474210469	0.00143006378777549	0.0136830120411881	0.999576055182529	1
Sevir.6G217200	35	59	78	130	302	4.11428712361247e-12	2.28067841472474e-12	2.44153889022567e-12	-3.98769208558911e-13	9.23527363712179e-12	1	1
Sevir.6G051000	24	46	33	118	221	-0.101528058268411	0.184777688474157	-10.1581268934864	5.49680530779836	15.9412379480273	0.00116587804450117	0.0166088989053687
Sevir.6G180600	30	49	64	129	272	-0.073597956786069	-0.322396308428162	-0.556329231884875	1.21227911120162	2.16460260830072	0.538954163542664	1
Sevir.6G099300	14	59	77	127	277	-10.2080552557408	0.440805794226314	0.416231737169619	0.505224481973884	11.5703172691106	0.00900982590068959	0.103907105186971
Sevir.6G003200	35	58	78	130	301	0.000385109638679468	-0.0110096801405227	0.000858158474210469	0.00143006378777549	0.0136830120411881	0.999576055182529	1
Sevir.6G243700	35	58	78	130	301	0.000385109638679468	-0.0110096801405227	0.000858158474210469	0.00143006378777549	0.0136830120411881	0.999576055182529	1
Sevir.6G115250	9	6	28	11	54	1.20113758040969	-1.96209684944952	14.159752891389	-6.45044721711332	23.7734345383615	2.78537979967145e-05	0.000535219191213688
Sevir.6G111600	35	57	78	130	300	0.00154541333747505	-0.0441861533075148	0.00344389200245784	0.005739418667068	0.0549148773145157	0.996633254411579	1
Sevir.6G011900	5	24	34	26	89	-2.73832285026399	2.51482461712796	5.27658981760014	-3.95620324296635	14.4859405279584	0.00231306737780115	0.0308577644869784
Sevir.6G175500	23	41	61	72	197	0.00124922178248126	0.164119834959261	2.01251801914145	-1.93244647027033	4.11033354615352	0.249793930306029	1
Sevir.6G115800	35	59	78	130	302	4.11428712361247e-12	2.28067841472474e-12	2.44153889022567e-12	-3.98769208558911e-13	9.23527363712179e-12	1	1
Sevir.6G051450	12	49	15	81	157	-2.10946444407216	10.9515859165125	-16.0984132941471	2.66372053854535	31.8231841932771	5.70230534284097e-07	1.43265178078988e-05
Sevir.6G005800	17	32	68	83	200	-1.647089989128	-1.28030277977234	5.17153327332825	-0.111100183597405	8.21002622582599	0.0418647778400241	0.393585766046752
Sevir.6G135100	35	57	78	130	300	0.00154541333747505	-0.0441861533075148	0.00344389200245784	0.005739418667068	0.0549148773145157	0.996633254411579	1
Sevir.6G082600	35	56	78	128	297	0.00975579124997475	-0.0705443448167008	0.021741045457028	0.000181454822858374	0.102222636346562	0.99156937132297	1
Sevir.6G129800	35	59	78	130	302	4.11428712361247e-12	2.28067841472474e-12	2.44153889022567e-12	-3.98769208558911e-13	9.23527363712179e-12	1	1
Sevir.6G025933	15	39	63	16	133	-0.0111143087327271	6.5207255008954	23.8935178635975	-29.723144960677	60.1485026339026	5.46411007260894e-13	3.1961987833671e-11
Sevir.6G051100	35	59	77	129	300	0.00154541333747505	0.00260501066896256	-0.00301618765328275	-0.000149786156134936	0.0073163978158553	0.999833922143162	1
Sevir.6G124200	34	59	78	130	301	-0.0224062634631129	0.000649127577039091	0.000858158474210469	0.00143006378777549	0.0253436133021379	0.998935067646811	1
Sevir.6G115750	35	59	78	130	302	4.11428712361247e-12	2.28067841472474e-12	2.44153889022567e-12	-3.98769208558911e-13	9.23527363712179e-12	1	1
Sevir.6G082300	30	40	73	26	169	5.53707385944267	1.47709488093998	19.7365641201957	-30.0406555776568	56.7913884382352	2.84736233355012e-12	1.50522481760854e-10
Sevir.6G258100	35	58	78	130	301	0.000385109638679468	-0.0110096801405227	0.000858158474210469	0.00143006378777549	0.0136830120411881	0.999576055182529	1
Sevir.6G188200	35	58	77	129	299	0.00348868896736635	-0.00293268803443921	-0.000656436106972683	0.000659663701807563	0.00773747681058581	0.999819403234724	1
Sevir.6G075700	8	35	53	5	101	-1.17290549271432	11.8143605946881	27.7680061105429	-34.0518426085184	74.8071148064637	3.98516481328954e-16	3.58790901678728e-14
Sevir.6G232700	35	58	78	130	301	0.000385109638679468	-0.0110096801405227	0.000858158474210469	0.00143006378777549	0.0136830120411881	0.999576055182529	1
Sevir.6G177700	35	59	78	130	302	4.11428712361247e-12	2.28067841472474e-12	2.44153889022567e-12	-3.98769208558911e-13	9.23527363712179e-12	1	1
Sevir.6G214300	35	59	78	130	302	4.11428712361247e-12	2.28067841472474e-12	2.44153889022567e-12	-3.98769208558911e-13	9.23527363712179e-12	1	1
Sevir.6G140200	28	48	75	129	280	-0.610328283431411	-0.821112610348407	0.0994751679546744	0.595239913738716	2.12615597547321	0.546639382125586	1
Sevir.6G029300	35	58	78	130	301	0.000385109638679468	-0.0110096801405227	0.000858158474210469	0.00143006378777549	0.0136830120411881	0.999576055182529	1
Sevir.6G075300	35	59	78	130	302	4.11428712361247e-12	2.28067841472474e-12	2.44153889022567e-12	-3.98769208558911e-13	9.23527363712179e-12	1	1
Sevir.6G047200	35	58	76	125	294	0.0252292789157907	0.00551707728672566	5.77813089864773e-05	-0.0191382391904927	0.0499423767019956	0.997075679302788	1
Sevir.6G206100	35	58	77	127	297	0.00975579124997475	-9.25024342535161e-06	0.00110700065988156	-0.00562057072985132	0.016492612883133	0.999439461790108	1
Sevir.6G171800	34	54	73	126	287	0.0163933007052161	-0.0763861536314189	-0.0170987495228987	0.0488622178396205	0.158740421699154	0.983957867687124	1
Sevir.6G095500	35	53	76	127	291	0.0481905085953354	-0.260858534555219	0.00941210379670801	0.0240334319820131	0.342494578929275	0.951847913076873	1
Sevir.6G084900	35	59	78	130	302	4.11428712361247e-12	2.28067841472474e-12	2.44153889022567e-12	-3.98769208558911e-13	9.23527363712179e-12	1	1
Sevir.6G076175	31	45	25	127	228	0.792516148461131	0.00468792983740655	-19.500881462294	8.48300613818757	28.7810916787801	2.48960716224509e-06	5.63328602948284e-05
Sevir.6G015401	35	59	77	130	301	0.000385109638679468	0.000649127577039091	-0.00707639334214224	0.00143006378777549	0.00954069434563628	0.999752858272342	1
Sevir.6G026000	35	59	78	129	301	0.000385109638679468	0.000649127577039091	0.000858158474210469	-0.00250351975694513	0.00439591544687416	0.999922585887767	1
Sevir.6G223500	35	59	78	130	302	4.11428712361247e-12	2.28067841472474e-12	2.44153889022567e-12	-3.98769208558911e-13	9.23527363712179e-12	1	1
Sevir.6G009400	35	59	78	130	302	4.11428712361247e-12	2.28067841472474e-12	2.44153889022567e-12	-3.98769208558911e-13	9.23527363712179e-12	1	1
Sevir.6G216000	35	58	77	129	299	0.00348868896736635	-0.00293268803443921	-0.000656436106972683	0.000659663701807563	0.00773747681058581	0.999819403234724	1
Sevir.6G242950	32	53	53	128	266	0.0445715647606946	0.0205389043442434	-3.58871790475503	1.59087474166312	5.24470311552308	0.154731035439515	1
Sevir.6G065100	16	57	66	50	189	-1.59134718019358	10.9157800750913	6.05022992350237	-12.086149426643	30.6435066054302	1.01039786401745e-06	2.43350549026263e-05
Sevir.6G088301	35	53	72	125	285	0.117522014039448	-0.12888125738796	-0.035181891145151	0.0437923604280873	0.325377523000646	0.955187086655144	1
Sevir.6G201500	35	59	78	130	302	4.11428712361247e-12	2.28067841472474e-12	2.44153889022567e-12	-3.98769208558911e-13	9.23527363712179e-12	1	1
Sevir.6G197300	35	59	78	129	301	0.000385109638679468	0.000649127577039091	0.000858158474210469	-0.00250351975694513	0.00439591544687416	0.999922585887767	1
Sevir.6G050400	35	59	78	130	302	4.11428712361247e-12	2.28067841472474e-12	2.44153889022567e-12	-3.98769208558911e-13	9.23527363712179e-12	1	1
Sevir.6G013400	35	59	76	130	300	0.00154541333747505	0.00260501066896256	-0.0284004536828067	0.005739418667068	0.0382902963563123	0.998029989323596	1
Sevir.6G059000	34	59	76	130	299	-0.0122792150581839	0.00588076053742064	-0.0194366361365954	0.0129569538465564	0.0505535655787563	0.997022378612949	1
Sevir.6G138200	33	49	68	113	263	0.208325450104301	-0.110316246739392	7.81504397306313e-05	-0.000396715874623205	0.319116563158047	0.956393976872912	1
Sevir.6G033600	35	59	77	129	300	0.00154541333747505	0.00260501066896256	-0.00301618765328275	-0.000149786156134936	0.0073163978158553	0.999833922143162	1
Sevir.6G209200	35	58	78	130	301	0.000385109638679468	-0.0110096801405227	0.000858158474210469	0.00143006378777549	0.0136830120411881	0.999576055182529	1
Sevir.6G014750	6	9	7	5	27	2.63390384925305	2.63076862252286	0.000100636423625599	-3.77351423186501	9.03828734006455	0.0287861429244809	0.286507971582535
Sevir.6G074900	35	59	78	130	302	4.11428712361247e-12	2.28067841472474e-12	2.44153889022567e-12	-3.98769208558911e-13	9.23527363712179e-12	1	1
Sevir.6G062500	34	59	78	129	300	-0.0169733043413234	0.00260501066896256	0.00344389200245784	-0.000149786156134936	0.0231719931688787	0.999068362731716	1
Sevir.6G126400	35	59	78	130	302	4.11428712361247e-12	2.28067841472474e-12	2.44153889022567e-12	-3.98769208558911e-13	9.23527363712179e-12	1	1
Sevir.6G176650	35	59	78	130	302	4.11428712361247e-12	2.28067841472474e-12	2.44153889022567e-12	-3.98769208558911e-13	9.23527363712179e-12	1	1
Sevir.6G070375	32	56	65	115	268	0.0284732396505403	0.253392736606568	-0.257098813061612	-0.00115004674591374	0.540114836064634	0.909993992420972	1
Sevir.6G138851	6	1	14	123	144	-6.84587959673495	-26.1679909463484	-14.4619903523177	60.0550141131428	107.530875008544	3.72956112092544e-23	1.1941122318923e-20
Sevir.6G256100	35	59	78	129	301	0.000385109638679468	0.000649127577039091	0.000858158474210469	-0.00250351975694513	0.00439591544687416	0.999922585887767	1
Sevir.6G111100	26	34	47	104	211	0.0977870121862459	-1.26522869168471	-1.03125912361102	1.91027745964018	4.30455228712215	0.230400458267533	1
Sevir.6G207900	35	59	78	128	300	0.00154541333747505	0.00260501066896256	0.00344389200245784	-0.0100473322746299	0.0176416482835254	0.999380087771216	1
Sevir.6G012300	35	55	77	125	292	0.0396905479494606	-0.0734058156753918	0.0332184064930988	-0.00384692850001652	0.150161698617968	0.985202874141187	1
Sevir.6G033372	18	21	38	82	159	-0.00990135451881699	-3.25990451516264	-0.228939812114532	2.68502287573042	6.18376855752641	0.10300386081957	0.818724869211007
Sevir.6G105800	34	48	52	100	234	1.74582844146324	0.114189684177583	-1.17782405641166	-0.00526848607727824	3.04311066812976	0.38502600176536	1
Sevir.6G229300	35	59	78	130	302	4.11428712361247e-12	2.28067841472474e-12	2.44153889022567e-12	-3.98769208558911e-13	9.23527363712179e-12	1	1
Sevir.6G120200	35	59	78	126	298	0.00622281879611586	0.0104896644318415	0.0138676510091857	-0.0404588004025872	0.0710389346397302	0.995070229215668	1
Sevir.6G043000	35	59	77	130	301	0.000385109638679468	0.000649127577039091	-0.00707639334214224	0.00143006378777549	0.00954069434563628	0.999752858272342	1
Sevir.6G088550	35	59	78	130	302	4.11428712361247e-12	2.28067841472474e-12	2.44153889022567e-12	-3.98769208558911e-13	9.23527363712179e-12	1	1
Sevir.6G095400	15	33	43	64	155	-0.488919916525502	0.244060585650305	0.219879593755978	-0.111035741423208	1.06389583735499	0.785796131633065	1
Sevir.6G116700	34	59	77	130	300	-0.0169733043413234	0.00260501066896256	-0.00301618765328275	0.005739418667068	0.0283339213306367	0.998742261826309	1
Sevir.6G244050	2	5	9	5	21	-0.0773119784647219	0.196273288302721	2.3579086762473	-1.80530321239787	4.43679715541261	0.217997595202433	1
Sevir.6G121400	35	59	78	130	302	4.11428712361247e-12	2.28067841472474e-12	2.44153889022567e-12	-3.98769208558911e-13	9.23527363712179e-12	1	1
Sevir.6G100400	35	59	77	130	301	0.000385109638679468	0.000649127577039091	-0.00707639334214224	0.00143006378777549	0.00954069434563628	0.999752858272342	1
Sevir.6G122000	35	59	78	130	302	4.11428712361247e-12	2.28067841472474e-12	2.44153889022567e-12	-3.98769208558911e-13	9.23527363712179e-12	1	1
Sevir.6G180800	35	59	78	129	301	0.000385109638679468	0.000649127577039091	0.000858158474210469	-0.00250351975694513	0.00439591544687416	0.999922585887767	1
Sevir.6G058800	35	59	78	130	302	4.11428712361247e-12	2.28067841472474e-12	2.44153889022567e-12	-3.98769208558911e-13	9.23527363712179e-12	1	1
Sevir.6G150800	35	59	78	130	302	4.11428712361247e-12	2.28067841472474e-12	2.44153889022567e-12	-3.98769208558911e-13	9.23527363712179e-12	1	1
Sevir.6G125600	35	59	78	130	302	4.11428712361247e-12	2.28067841472474e-12	2.44153889022567e-12	-3.98769208558911e-13	9.23527363712179e-12	1	1
Sevir.6G204200	35	55	73	128	291	0.0481905085953354	-0.060265187550565	-0.0620148051995597	0.0597192827573503	0.23018978410281	0.972574488621802	1
Sevir.6G197500	34	59	75	129	297	-0.00513749933467013	0.0164451885545077	-0.0380570031222525	0.0103859536930655	0.0700256447044958	0.995173867647529	1
Sevir.6G125700	34	30	78	130	272	0.194609144494107	-10.0757556601355	0.854599698532122	1.42432650000044	12.5492910031622	0.00571996061560255	0.0695024056964154
Sevir.6G047950	35	59	77	129	300	0.00154541333747505	0.00260501066896256	-0.00301618765328275	-0.000149786156134936	0.0073163978158553	0.999833922143162	1
Sevir.6G044466	33	50	45	92	220	2.20812321535196	1.14654529743507	-2.45930019331741	-0.0770919450993599	5.8910606512038	0.117032340317427	0.905045546257304
Sevir.6G251100	35	58	78	130	301	0.000385109638679468	-0.0110096801405227	0.000858158474210469	0.00143006378777549	0.0136830120411881	0.999576055182529	1
Sevir.6G033900	35	59	77	130	301	0.000385109638679468	0.000649127577039091	-0.00707639334214224	0.00143006378777549	0.00954069434563628	0.999752858272342	1
Sevir.6G127900	35	59	78	130	302	4.11428712361247e-12	2.28067841472474e-12	2.44153889022567e-12	-3.98769208558911e-13	9.23527363712179e-12	1	1
Sevir.6G185500	35	59	78	130	302	4.11428712361247e-12	2.28067841472474e-12	2.44153889022567e-12	-3.98769208558911e-13	9.23527363712179e-12	1	1
Sevir.6G107800	35	59	78	130	302	4.11428712361247e-12	2.28067841472474e-12	2.44153889022567e-12	-3.98769208558911e-13	9.23527363712179e-12	1	1
Sevir.6G111300	35	59	78	130	302	4.11428712361247e-12	2.28067841472474e-12	2.44153889022567e-12	-3.98769208558911e-13	9.23527363712179e-12	1	1
Sevir.6G046700	34	54	73	128	289	0.00766354775915918	-0.107205482672032	-0.0361374128479997	0.103946488866398	0.254952932145589	0.968265307975411	1
Sevir.6G050500	34	58	76	129	297	-0.00513749933467013	-9.25024342535161e-06	-0.00654565321495639	0.0103859536930655	0.0220783564861174	0.999133249339184	1
Sevir.6G129300	35	59	78	129	301	0.000385109638679468	0.000649127577039091	0.000858158474210469	-0.00250351975694513	0.00439591544687416	0.999922585887767	1
Sevir.6G119075	35	59	78	130	302	4.11428712361247e-12	2.28067841472474e-12	2.44153889022567e-12	-3.98769208558911e-13	9.23527363712179e-12	1	1
Sevir.6G164500	35	59	77	130	301	0.000385109638679468	0.000649127577039091	-0.00707639334214224	0.00143006378777549	0.00954069434563628	0.999752858272342	1
Sevir.6G204400	35	59	78	130	302	4.11428712361247e-12	2.28067841472474e-12	2.44153889022567e-12	-3.98769208558911e-13	9.23527363712179e-12	1	1
Sevir.6G051300	35	58	77	129	299	0.00348868896736635	-0.00293268803443921	-0.000656436106972683	0.000659663701807563	0.00773747681058581	0.999819403234724	1
Sevir.6G054700	35	59	77	130	301	0.000385109638679468	0.000649127577039091	-0.00707639334214224	0.00143006378777549	0.00954069434563628	0.999752858272342	1
Sevir.6G251050	7	22	17	30	76	-0.371103802105917	3.44536625132045	-0.352147651534251	-0.225353533852466	4.39397123881309	0.221945044852473	1
Sevir.6G222700	35	59	78	130	302	4.11428712361247e-12	2.28067841472474e-12	2.44153889022567e-12	-3.98769208558911e-13	9.23527363712179e-12	1	1
Sevir.6G133300	35	59	78	130	302	4.11428712361247e-12	2.28067841472474e-12	2.44153889022567e-12	-3.98769208558911e-13	9.23527363712179e-12	1	1
Sevir.6G035920	35	59	78	130	302	4.11428712361247e-12	2.28067841472474e-12	2.44153889022567e-12	-3.98769208558911e-13	9.23527363712179e-12	1	1
Sevir.6G008100	35	59	76	130	300	0.00154541333747505	0.00260501066896256	-0.0284004536828067	0.005739418667068	0.0382902963563123	0.998029989323596	1
Sevir.6G164800	35	59	78	129	301	0.000385109638679468	0.000649127577039091	0.000858158474210469	-0.00250351975694513	0.00439591544687416	0.999922585887767	1
Sevir.6G086500	35	57	75	129	296	0.0140957027069005	-0.0118499770008596	-0.0275135696868547	0.0196611940771639	0.0731204434717788	0.994855179648209	1
Sevir.6G259600	35	59	78	130	302	4.11428712361247e-12	2.28067841472474e-12	2.44153889022567e-12	-3.98769208558911e-13	9.23527363712179e-12	1	1
Sevir.6G087550	22	51	71	118	262	-2.30403717282007	-0.000671689798920931	0.163982054401807	0.241468106196322	2.71015902321712	0.438503634605262	1
Sevir.6G070100	35	59	78	130	302	4.11428712361247e-12	2.28067841472474e-12	2.44153889022567e-12	-3.98769208558911e-13	9.23527363712179e-12	1	1
Sevir.6G061400	35	36	77	119	267	0.53172655431177	-5.00779951284597	0.9373158321947	0.143857925466681	6.62069982481912	0.0850220271915856	0.697327635121765
Sevir.6G112960	35	57	78	129	299	0.00348868896736635	-0.0342230441212523	0.00777453411617841	0.000659663701807563	0.0461459309066047	0.997399753147507	1
Sevir.6G054366	35	59	77	130	301	0.000385109638679468	0.000649127577039091	-0.00707639334214224	0.00143006378777549	0.00954069434563628	0.999752858272342	1
Sevir.6G014400	9	13	14	6	42	3.50837003195531	2.8017491984632	0.916059465089322	-8.07067988092646	15.2968585764343	0.00157975822842174	0.0219019903993474
Sevir.6G061500	35	56	78	125	294	0.0252292789157907	-0.0359555911923814	0.0562245551045483	-0.0191382391904927	0.136547664403213	0.987116786681402	1
Sevir.6G242400	35	57	78	128	298	0.00622281879611586	-0.0255042375579008	0.0138676510091857	-0.000603134504660817	0.0461978418678632	0.997395404723928	1
Sevir.6G210200	35	57	78	128	298	0.00622281879611586	-0.0255042375579008	0.0138676510091857	-0.000603134504660817	0.0461978418678632	0.997395404723928	1
Sevir.6G114950	34	57	74	125	290	0.00454272862895526	0.00209333100777406	-0.0108299278047778	0.000219561110361483	0.0176855485518686	0.999377780592688	1
Sevir.6G111200	35	59	78	130	302	4.11428712361247e-12	2.28067841472474e-12	2.44153889022567e-12	-3.98769208558911e-13	9.23527363712179e-12	1	1
Sevir.6G059200	32	57	75	127	291	-0.0882473753482634	0.000390605471664848	-0.000336058856731736	0.0240334319820131	0.113007471658673	0.990232045993591	1
Sevir.6G003000	35	59	76	129	299	0.00348868896736635	0.00588076053742064	-0.0194366361365954	0.000659663701807563	0.02946574934319	0.9986666037431	1
Sevir.6G109900	35	59	77	130	301	0.000385109638679468	0.000649127577039091	-0.00707639334214224	0.00143006378777549	0.00954069434563628	0.999752858272342	1
Sevir.6G073800	32	52	70	120	274	0.00189093513264512	-0.0437188312674037	-0.00833891950288	0.0357338436664221	0.089682529569351	0.993046139532856	1
Sevir.6G085350	35	59	78	130	302	4.11428712361247e-12	2.28067841472474e-12	2.44153889022567e-12	-3.98769208558911e-13	9.23527363712179e-12	1	1
Sevir.6G019750	35	59	78	130	302	4.11428712361247e-12	2.28067841472474e-12	2.44153889022567e-12	-3.98769208558911e-13	9.23527363712179e-12	1	1
Sevir.6G145500	33	57	74	129	293	-0.0269676224485702	-0.00102065458107324	-0.0370958224006331	0.0654966970881924	0.130580796518469	0.98793052953264	1
Sevir.6G033318	9	24	21	40	94	-0.329296907894925	1.72954929706796	-0.442629065435543	-0.0053110708801415	2.50678634127858	0.474065887873779	1
Sevir.6G166100	35	59	78	130	302	4.11428712361247e-12	2.28067841472474e-12	2.44153889022567e-12	-3.98769208558911e-13	9.23527363712179e-12	1	1
Sevir.6G090800	35	59	78	130	302	4.11428712361247e-12	2.28067841472474e-12	2.44153889022567e-12	-3.98769208558911e-13	9.23527363712179e-12	1	1
Sevir.6G250100	35	59	78	130	302	4.11428712361247e-12	2.28067841472474e-12	2.44153889022567e-12	-3.98769208558911e-13	9.23527363712179e-12	1	1
Sevir.6G160400	35	58	78	130	301	0.000385109638679468	-0.0110096801405227	0.000858158474210469	0.00143006378777549	0.0136830120411881	0.999576055182529	1
Sevir.6G235100	8	27	10	52	97	-0.9347980078778	3.41931976157788	-9.04451751113903	2.51372849995896	15.9123637805537	0.00118187459090705	0.0168274239974948
Sevir.6G252300	35	59	78	130	302	4.11428712361247e-12	2.28067841472474e-12	2.44153889022567e-12	-3.98769208558911e-13	9.23527363712179e-12	1	1
Sevir.6G030500	17	16	54	22	109	1.5100423103266	-1.31646971732676	23.7317243095684	-13.2358458724447	39.7940822096665	1.17815715452548e-08	3.72329640419688e-07
Sevir.6G123600	35	59	78	130	302	4.11428712361247e-12	2.28067841472474e-12	2.44153889022567e-12	-3.98769208558911e-13	9.23527363712179e-12	1	1
Sevir.6G237700	35	57	78	130	300	0.00154541333747505	-0.0441861533075148	0.00344389200245784	0.005739418667068	0.0549148773145157	0.996633254411579	1
Sevir.6G215600	20	56	68	125	269	-4.00607988392534	0.226096017883123	-0.031391259351856	0.731789859933103	4.99535702109342	0.172137441898998	1
Sevir.6G066900	13	57	72	86	228	-6.8195735411966	3.48372990698357	2.91981103893144	-1.50305155213809	14.7261660392497	0.00206626148158589	0.0278260891636914
Sevir.6G225600	35	59	78	130	302	4.11428712361247e-12	2.28067841472474e-12	2.44153889022567e-12	-3.98769208558911e-13	9.23527363712179e-12	1	1
Sevir.6G196000	35	59	78	130	302	4.11428712361247e-12	2.28067841472474e-12	2.44153889022567e-12	-3.98769208558911e-13	9.23527363712179e-12	1	1
Sevir.6G099966	17	31	29	43	120	0.687763315213327	2.43551996901241	-0.128205860607358	-1.45037360726559	4.70186275209868	0.194975982374172	1
Sevir.6G104100	25	40	63	91	219	-0.00571290336698006	-0.181253492597521	0.732568580175658	-0.11353266732447	1.03306764346463	0.793251272482448	1
Sevir.6G254400	35	58	78	130	301	0.000385109638679468	-0.0110096801405227	0.000858158474210469	0.00143006378777549	0.0136830120411881	0.999576055182529	1
Sevir.6G098000	29	56	77	128	290	-0.63212572212539	-0.00758680210537984	0.058841607917189	0.0802722747668582	0.778826406914817	0.85452448291814	1
Sevir.6G013700	35	59	78	130	302	4.11428712361247e-12	2.28067841472474e-12	2.44153889022567e-12	-3.98769208558911e-13	9.23527363712179e-12	1	1
Sevir.6G077500	35	59	78	130	302	4.11428712361247e-12	2.28067841472474e-12	2.44153889022567e-12	-3.98769208558911e-13	9.23527363712179e-12	1	1
Sevir.6G237177	13	54	45	21	133	-0.378030356337026	30.2087696999415	3.30125799571302	-22.9544923814787	56.8425504334702	2.77665575214078e-12	1.47096712379181e-10
Sevir.6G022600	34	56	76	126	292	0.000746600350674713	-0.0191921281183567	0.00450361131795219	0.000738282602640836	0.0251806223896244	0.998945272870735	1
Sevir.6G036800	35	55	76	128	294	0.0252292789157907	-0.103405920330661	5.77813089864773e-05	0.0164691472190099	0.145162127774448	0.985914752935192	1
Sevir.6G069100	35	59	78	129	301	0.000385109638679468	0.000649127577039091	0.000858158474210469	-0.00250351975694513	0.00439591544687416	0.999922585887767	1
Sevir.6G223700	31	7	77	105	220	1.18786175385972	-30.1201858574297	7.16607225589084	1.11981772007567	39.5939375872559	1.29903416346098e-08	4.08764877922475e-07
Sevir.6G023040	16	57	62	127	262	-6.79520144678086	0.660526682413185	-0.474900827320086	1.79255334162888	9.72318229814301	0.021071857299244	0.218560256271649
Sevir.6G029100	35	46	78	119	278	0.240127769788643	-1.27186981925463	0.535139741009845	-0.00373866222879086	2.05087599228191	0.561914627819602	1
Sevir.6G176751	35	58	73	129	295	0.0192507593262458	0.00234418482134691	-0.133729405807024	0.0319177147350525	0.187242064689669	0.97962210378053	1
Sevir.6G054300	35	59	77	130	301	0.000385109638679468	0.000649127577039091	-0.00707639334214224	0.00143006378777549	0.00954069434563628	0.999752858272342	1
Sevir.6G147360	35	59	78	130	302	4.11428712361247e-12	2.28067841472474e-12	2.44153889022567e-12	-3.98769208558911e-13	9.23527363712179e-12	1	1
Sevir.6G186100	35	59	78	130	302	4.11428712361247e-12	2.28067841472474e-12	2.44153889022567e-12	-3.98769208558911e-13	9.23527363712179e-12	1	1
Sevir.6G107500	35	59	78	130	302	4.11428712361247e-12	2.28067841472474e-12	2.44153889022567e-12	-3.98769208558911e-13	9.23527363712179e-12	1	1
Sevir.6G184966	27	55	63	120	265	-0.448629728600403	0.201329412744206	-0.432966556447054	0.30797037571547	1.39089607350713	0.707670123132206	1
Sevir.6G169300	35	59	78	128	300	0.00154541333747505	0.00260501066896256	0.00344389200245784	-0.0100473322746299	0.0176416482835254	0.999380087771216	1
Sevir.6G218100	35	58	78	129	300	0.00154541333747505	-0.00633343174099108	0.00344389200245784	-0.000149786156134936	0.0114725232370589	0.999674303583856	1
Sevir.6G024300	17	6	70	12	105	1.91799378881523	-10.2682050254312	67.8029931508932	-24.3846118894823	104.373803854622	1.78178387234436e-22	4.72938985556772e-20
Sevir.6G093300	35	59	78	130	302	4.11428712361247e-12	2.28067841472474e-12	2.44153889022567e-12	-3.98769208558911e-13	9.23527363712179e-12	1	1
Sevir.6G243000	35	59	78	128	300	0.00154541333747505	0.00260501066896256	0.00344389200245784	-0.0100473322746299	0.0176416482835254	0.999380087771216	1
Sevir.6G021200	32	24	66	129	251	0.291227355483446	-12.7827869598581	0.0211953129161278	4.06357848385195	17.1587881121096	0.00065553634005717	0.00985671136731691
Sevir.6G183200	35	58	77	130	300	0.00154541333747505	-0.00633343174099108	-0.00301618765328275	0.005739418667068	0.0166344513988169	0.999432239354924	1
Sevir.6G210066	35	57	78	128	298	0.00622281879611586	-0.0255042375579008	0.0138676510091857	-0.000603134504660817	0.0461978418678632	0.997395404723928	1
Sevir.6G180100	35	59	78	130	302	4.11428712361247e-12	2.28067841472474e-12	2.44153889022567e-12	-3.98769208558911e-13	9.23527363712179e-12	1	1
Sevir.6G015900	35	59	77	130	301	0.000385109638679468	0.000649127577039091	-0.00707639334214224	0.00143006378777549	0.00954069434563628	0.999752858272342	1
Sevir.6G095100	35	59	74	125	293	0.0320396928370053	0.0540092457361393	-0.0370958224006331	-0.0100495191877299	0.133194280161508	0.987576050538977	1
Sevir.6G165100	35	59	78	129	301	0.000385109638679468	0.000649127577039091	0.000858158474210469	-0.00250351975694513	0.00439591544687416	0.999922585887767	1
Sevir.6G247250	4	4	15	11	34	0.00090159385401874	-1.05115695255261	4.40363187885566	-0.903182756591742	6.35887318185402	0.095397479250831	0.767434369827508
Sevir.6G188300	35	59	78	130	302	4.11428712361247e-12	2.28067841472474e-12	2.44153889022567e-12	-3.98769208558911e-13	9.23527363712179e-12	1	1
Sevir.6G108532	35	59	78	130	302	4.11428712361247e-12	2.28067841472474e-12	2.44153889022567e-12	-3.98769208558911e-13	9.23527363712179e-12	1	1
Sevir.6G061300	35	59	78	130	302	4.11428712361247e-12	2.28067841472474e-12	2.44153889022567e-12	-3.98769208558911e-13	9.23527363712179e-12	1	1
Sevir.6G231600	35	58	78	129	300	0.00154541333747505	-0.00633343174099108	0.00344389200245784	-0.000149786156134936	0.0114725232370589	0.999674303583856	1
Sevir.6G003300	18	48	52	81	199	-1.11143917270599	2.14058258842992	0.00706645075541561	-0.253748099254376	3.5128363111457	0.319101106449276	1
Sevir.6G092500	26	33	39	38	136	6.65067433508307	1.55632888952792	0.427299849266061	-7.20865909363321	15.8429621675103	0.00122122064374125	0.017315441776246
Sevir.6G007300	35	59	76	129	299	0.00348868896736635	0.00588076053742064	-0.0194366361365954	0.000659663701807563	0.02946574934319	0.9986666037431	1
Sevir.6G021000	35	59	78	130	302	4.11428712361247e-12	2.28067841472474e-12	2.44153889022567e-12	-3.98769208558911e-13	9.23527363712179e-12	1	1
Sevir.6G128300	29	57	77	128	291	-0.662030492839735	0.000390605471664848	0.0450984274776111	0.0597192827573503	0.767238808546362	0.857285941462919	1
Sevir.6G236800	35	59	78	130	302	4.11428712361247e-12	2.28067841472474e-12	2.44153889022567e-12	-3.98769208558911e-13	9.23527363712179e-12	1	1
Sevir.6G037000	35	59	78	130	302	4.11428712361247e-12	2.28067841472474e-12	2.44153889022567e-12	-3.98769208558911e-13	9.23527363712179e-12	1	1
Sevir.6G103300	35	59	78	130	302	4.11428712361247e-12	2.28067841472474e-12	2.44153889022567e-12	-3.98769208558911e-13	9.23527363712179e-12	1	1
Sevir.6G030300	35	59	77	128	299	0.00348868896736635	0.00588076053742064	-0.000656436106972683	-0.0039013487705317	0.0139272343822914	0.999564686336092	1
Sevir.6G190100	35	59	78	130	302	4.11428712361247e-12	2.28067841472474e-12	2.44153889022567e-12	-3.98769208558911e-13	9.23527363712179e-12	1	1
Sevir.6G033284	2	1	7	2	12	0.266919462313263	-0.77092415618119	4.90916905695316	-1.9399221314714	7.88693480691901	0.0484071406119416	0.445766852286274
Sevir.6G037200	35	59	78	130	302	4.11428712361247e-12	2.28067841472474e-12	2.44153889022567e-12	-3.98769208558911e-13	9.23527363712179e-12	1	1
Sevir.6G010350	22	31	46	58	157	0.795549103686996	0.00350370752540531	0.732587803178809	-1.35877460388151	2.89041521827272	0.408831406582849	1
Sevir.6G216600	20	36	61	73	190	-0.185279761978504	-0.033745453315128	2.89889829932034	-0.944274723333242	4.06219823794722	0.254825696970274	1
Sevir.6G079800	35	59	78	130	302	4.11428712361247e-12	2.28067841472474e-12	2.44153889022567e-12	-3.98769208558911e-13	9.23527363712179e-12	1	1
Sevir.6G136300	34	59	78	130	301	-0.0224062634631129	0.000649127577039091	0.000858158474210469	0.00143006378777549	0.0253436133021379	0.998935067646811	1
Sevir.6G093600	35	59	78	130	302	4.11428712361247e-12	2.28067841472474e-12	2.44153889022567e-12	-3.98769208558911e-13	9.23527363712179e-12	1	1
Sevir.6G033390	6	8	7	6	27	2.63390384925305	1.40791802026497	0.000100636423625599	-2.71995292588561	6.76187543182727	0.0798876102904684	0.661892689626414
Sevir.6G091800	2	24	6	33	65	-4.06409919304245	10.0577431957598	-6.932455577615	0.900605217185736	21.954903183603	6.66557779388273e-05	0.00120530963369229
Sevir.6G007900	35	59	77	130	301	0.000385109638679468	0.000649127577039091	-0.00707639334214224	0.00143006378777549	0.00954069434563628	0.999752858272342	1
Sevir.6G228000	29	50	74	124	277	-0.299862041214307	-0.313041109154203	0.0843783536584309	0.190145687050061	0.887427191077002	0.828460808560888	1
Sevir.6G096800	35	59	78	130	302	4.11428712361247e-12	2.28067841472474e-12	2.44153889022567e-12	-3.98769208558911e-13	9.23527363712179e-12	1	1
Sevir.6G200200	35	59	78	130	302	4.11428712361247e-12	2.28067841472474e-12	2.44153889022567e-12	-3.98769208558911e-13	9.23527363712179e-12	1	1
Sevir.6G020300	35	59	77	130	301	0.000385109638679468	0.000649127577039091	-0.00707639334214224	0.00143006378777549	0.00954069434563628	0.999752858272342	1
Sevir.6G189450	29	39	56	103	227	0.275475706680014	-0.64485030669202	-0.117899035418613	0.285817428812052	1.3240424776027	0.723432023826317	1
Sevir.6G041000	35	59	78	130	302	4.11428712361247e-12	2.28067841472474e-12	2.44153889022567e-12	-3.98769208558911e-13	9.23527363712179e-12	1	1
Sevir.6G087700	35	59	77	130	301	0.000385109638679468	0.000649127577039091	-0.00707639334214224	0.00143006378777549	0.00954069434563628	0.999752858272342	1
Sevir.6G079300	19	17	73	26	135	0.71913706433529	-3.3318590476768	41.7030881089857	-17.745177948326	63.4992621693238	1.05031481125272e-13	6.83678871040082e-12
Sevir.6G168100	35	55	74	126	290	0.0575483586249743	-0.0483812737145324	-0.0108299278047778	0.0108825797240383	0.127642139868323	0.988325443244604	1
Sevir.6G209550	30	59	70	127	286	-0.298540462397939	0.174872749652758	-0.2024954403629	0.122749100373307	0.798657752786904	0.849788054243688	1
Sevir.6G193050	35	59	78	130	302	4.11428712361247e-12	2.28067841472474e-12	2.44153889022567e-12	-3.98769208558911e-13	9.23527363712179e-12	1	1
Sevir.6G008800	35	58	78	128	299	0.00348868896736635	-0.00293268803443921	0.00777453411617841	-0.0039013487705317	0.0180972598885157	0.999356006625922	1
Sevir.6G100200	28	48	50	80	206	0.713010210489297	1.49433709756094	-0.193098755398725	-0.848761232286084	3.24920729573505	0.35477483760771	1
Sevir.6G258300	34	51	74	125	284	0.0358396313464683	-0.362291384251117	0.005742615011921	0.0617853321197353	0.465658962729241	0.926368553436671	1
Sevir.6G169100	35	59	78	128	300	0.00154541333747505	0.00260501066896256	0.00344389200245784	-0.0100473322746299	0.0176416482835254	0.999380087771216	1
Sevir.6G089200	35	59	78	130	302	4.11428712361247e-12	2.28067841472474e-12	2.44153889022567e-12	-3.98769208558911e-13	9.23527363712179e-12	1	1
Sevir.6G089000	35	59	78	130	302	4.11428712361247e-12	2.28067841472474e-12	2.44153889022567e-12	-3.98769208558911e-13	9.23527363712179e-12	1	1
Sevir.6G008600	33	53	74	119	279	0.0137002199907925	-0.0416441059339378	0.0522510794386576	-0.0100629867369316	0.117658392100319	0.989637243941612	1
Sevir.6G164401	33	53	65	100	251	0.525718730587375	0.320374412571988	0.000457392830725295	-0.599223935227424	1.44577447121751	0.694840881429921	1
Sevir.6G250901	16	31	36	83	166	-0.545121126846905	-0.0630952498884856	-1.10215882662104	1.86464456818965	3.57501977154607	0.311161857303964	1
Sevir.6G030200	34	53	77	129	293	5.45983016963122e-05	-0.314318154114569	0.0231824682456822	0.0654966970881924	0.40305191775014	0.939611320954183	1
Sevir.6G184300	34	56	76	129	295	-0.00104183492337972	-0.046238839357831	-0.000484029168956065	0.0319177147350525	0.0796824181852193	0.994158766897323	1
Sevir.6G214500	35	59	78	130	302	4.11428712361247e-12	2.28067841472474e-12	2.44153889022567e-12	-3.98769208558911e-13	9.23527363712179e-12	1	1
Sevir.6G097733	8	4	12	11	35	3.83425459326133	-1.17769903390824	0.969406647997117	-1.09743434640341	7.0787946215701	0.0694282771344844	0.590352649890324
Sevir.6G225100	35	59	77	129	300	0.00154541333747505	0.00260501066896256	-0.00301618765328275	-0.000149786156134936	0.0073163978158553	0.999833922143162	1
Sevir.6G158425	4	3	47	86	140	-9.21128278707883	-21.6800437547683	3.25033674987089	10.9897323677677	45.1313956594858	8.67647088150697e-10	3.22787400376063e-08
Sevir.6G059600	34	57	74	126	291	0.00223988076425098	0.000390605471664848	-0.0178702926576823	0.00431374474216879	0.0248145236357669	0.998968077765209	1
Sevir.6G190900	34	58	78	130	300	-0.0169733043413234	-0.00633343174099108	0.00344389200245784	0.005739418667068	0.0324900467518403	0.998457535533078	1
Sevir.6G243750	35	59	78	130	302	4.11428712361247e-12	2.28067841472474e-12	2.44153889022567e-12	-3.98769208558911e-13	9.23527363712179e-12	1	1
Sevir.6G218801	35	59	78	130	302	4.11428712361247e-12	2.28067841472474e-12	2.44153889022567e-12	-3.98769208558911e-13	9.23527363712179e-12	1	1
Sevir.6G253032	35	59	78	120	292	0.0396905479494606	0.0669063424681124	0.0884523493175938	-0.258062431385615	0.453111671120782	0.929064979985488	1
Sevir.6G251400	34	59	78	130	301	-0.0224062634631129	0.000649127577039091	0.000858158474210469	0.00143006378777549	0.0253436133021379	0.998935067646811	1
Sevir.6G104033	25	41	64	96	226	-0.0542519284839319	-0.225063048172453	0.542862107401264	-0.0169671279705475	0.839144212028196	0.84008313973849	1
Sevir.6G136200	18	58	77	128	281	-6.51517521483449	0.175354539937002	0.269654485394964	0.40970291559569	7.36988715576215	0.0609975629282104	0.532149719633236
Sevir.6G059700	35	59	78	130	302	4.11428712361247e-12	2.28067841472474e-12	2.44153889022567e-12	-3.98769208558911e-13	9.23527363712179e-12	1	1
Sevir.6G154950	35	59	78	130	302	4.11428712361247e-12	2.28067841472474e-12	2.44153889022567e-12	-3.98769208558911e-13	9.23527363712179e-12	1	1
Sevir.6G158500	35	59	78	130	302	4.11428712361247e-12	2.28067841472474e-12	2.44153889022567e-12	-3.98769208558911e-13	9.23527363712179e-12	1	1
Sevir.6G086020	35	59	78	128	300	0.00154541333747505	0.00260501066896256	0.00344389200245784	-0.0100473322746299	0.0176416482835254	0.999380087771216	1
Sevir.6G115200	17	30	38	44	129	0.281008153686816	0.913459061681064	0.657974000978376	-2.39396466345665	4.2464058798029	0.236056650511381	1
Sevir.6G061900	28	57	77	125	287	-0.832317788713572	0.0154412396942666	0.111444861310051	0.0171818157561143	0.976385705474004	0.80696565616217	1
Sevir.6G075600	8	35	53	5	101	-1.17290549271432	11.8143605946881	27.7680061105429	-34.0518426085184	74.8071148064637	3.98516481328954e-16	3.58790901678728e-14
Sevir.6G234800	31	51	75	113	270	-0.00271328092273336	-0.0579482145456196	0.397494433434476	-0.089496399537133	0.547652328439962	0.908304386004881	1
Sevir.6G059100	35	59	78	130	302	4.11428712361247e-12	2.28067841472474e-12	2.44153889022567e-12	-3.98769208558911e-13	9.23527363712179e-12	1	1
Sevir.6G205900	34	56	73	124	287	0.0163933007052161	-8.62104897566956e-05	-0.0170987495228987	0.00169010213542494	0.0352683628532965	0.998256964094818	1
Sevir.6G080500	35	59	78	130	302	4.11428712361247e-12	2.28067841472474e-12	2.44153889022567e-12	-3.98769208558911e-13	9.23527363712179e-12	1	1
Sevir.6G225350	35	59	78	129	301	0.000385109638679468	0.000649127577039091	0.000858158474210469	-0.00250351975694513	0.00439591544687416	0.999922585887767	1
Sevir.6G098100	35	59	78	130	302	4.11428712361247e-12	2.28067841472474e-12	2.44153889022567e-12	-3.98769208558911e-13	9.23527363712179e-12	1	1
Sevir.6G156000	35	58	78	130	301	0.000385109638679468	-0.0110096801405227	0.000858158474210469	0.00143006378777549	0.0136830120411881	0.999576055182529	1
Sevir.6G188050	35	59	78	130	302	4.11428712361247e-12	2.28067841472474e-12	2.44153889022567e-12	-3.98769208558911e-13	9.23527363712179e-12	1	1
Sevir.6G237800	35	58	78	130	301	0.000385109638679468	-0.0110096801405227	0.000858158474210469	0.00143006378777549	0.0136830120411881	0.999576055182529	1
Sevir.6G051750	18	53	63	103	237	-3.26290374417085	0.969138241162737	0.0522327588964945	0.00941628835584779	4.29369103258593	0.23144743679464	1
Sevir.6G237155	32	15	78	116	241	0.592944341188152	-21.8615902153079	3.98777798216074	1.4484551752597	27.8907677139165	3.82891727126495e-06	8.43646339666069e-05
Sevir.6G022001	13	42	51	70	176	-2.68273645109559	1.68688278433773	0.675924254826292	-0.438163444486481	5.4837069347461	0.139616377297774	1
Sevir.6G223400	33	59	78	130	300	-0.089925024591437	0.00260501066896256	0.00344389200245784	0.005739418667068	0.101713345929925	0.991631025896632	1
Sevir.6G116100	35	57	78	129	299	0.00348868896736635	-0.0342230441212523	0.00777453411617841	0.000659663701807563	0.0461459309066047	0.997399753147507	1
Sevir.6G243800	35	59	78	130	302	4.11428712361247e-12	2.28067841472474e-12	2.44153889022567e-12	-3.98769208558911e-13	9.23527363712179e-12	1	1
Sevir.6G165900	35	59	78	129	301	0.000385109638679468	0.000649127577039091	0.000858158474210469	-0.00250351975694513	0.00439591544687416	0.999922585887767	1
Sevir.6G186600	35	59	78	130	302	4.11428712361247e-12	2.28067841472474e-12	2.44153889022567e-12	-3.98769208558911e-13	9.23527363712179e-12	1	1
Sevir.6G202800	35	59	78	130	302	4.11428712361247e-12	2.28067841472474e-12	2.44153889022567e-12	-3.98769208558911e-13	9.23527363712179e-12	1	1
Sevir.6G143200	35	59	78	130	302	4.11428712361247e-12	2.28067841472474e-12	2.44153889022567e-12	-3.98769208558911e-13	9.23527363712179e-12	1	1
Sevir.6G027600	31	53	70	128	282	-0.0865760349260212	-0.0794916814027256	-0.110304442353862	0.359849383270883	0.636221541953492	0.888092483820388	1
Sevir.6G144500	35	59	69	129	292	0.0396905479494606	0.0669063424681124	-0.546036179273679	0.0868812542700018	0.739514323961254	0.863872735390868	1
Sevir.6G222900	35	59	78	130	302	4.11428712361247e-12	2.28067841472474e-12	2.44153889022567e-12	-3.98769208558911e-13	9.23527363712179e-12	1	1
Sevir.6G191600	35	59	78	129	301	0.000385109638679468	0.000649127577039091	0.000858158474210469	-0.00250351975694513	0.00439591544687416	0.999922585887767	1
Sevir.6G109450	33	59	78	130	300	-0.089925024591437	0.00260501066896256	0.00344389200245784	0.005739418667068	0.101713345929925	0.991631025896632	1
Sevir.6G023600	33	49	71	123	276	0.0320972875993882	-0.449022182219057	-0.00113749077273063	0.147913102509266	0.630170063100442	0.889492210069818	1
Sevir.6G244900	34	58	78	129	299	-0.0122792150581839	-0.00293268803443921	0.00777453411617841	0.000659663701807563	0.023646100910609	0.999039760901227	1
Sevir.6G188000	35	59	78	129	301	0.000385109638679468	0.000649127577039091	0.000858158474210469	-0.00250351975694513	0.00439591544687416	0.999922585887767	1
Sevir.6G178900	35	59	78	130	302	4.11428712361247e-12	2.28067841472474e-12	2.44153889022567e-12	-3.98769208558911e-13	9.23527363712179e-12	1	1
Sevir.6G067500	3	17	49	29	98	-6.15003209675978	-0.240471461595598	22.1702449417189	-4.12122447451377	32.6819729745881	3.75854820710156e-07	9.64863828492864e-06
Sevir.6G257200	35	58	75	128	296	0.0140957027069005	0.000512759196950449	-0.0275135696868547	0.00266546379185458	0.0447874953825602	0.997512711540961	1
Sevir.6G103600	35	59	78	130	302	4.11428712361247e-12	2.28067841472474e-12	2.44153889022567e-12	-3.98769208558911e-13	9.23527363712179e-12	1	1
Sevir.6G201100	31	55	66	91	243	0.285945645469704	1.19325923941241	0.167098651612955	-1.76890555944057	3.41520909593564	0.331926862863899	1
Sevir.6G238300	35	58	76	128	297	0.00975579124997475	-9.25024342535161e-06	-0.00654565321495639	0.000181454822858374	0.0164921495312149	0.999439485334173	1
Sevir.6G208100	21	37	38	74	170	0.0855170861202784	0.432061685556454	-0.794763964860062	0.00921509536591016	1.3215578319027	0.724020432707392	1
Sevir.6G241300	33	58	76	129	296	-0.0496155789778075	0.000512759196950449	-0.00265251927311502	0.0196611940771639	0.0724420515250369	0.994925583399802	1
Sevir.6G002600	35	58	77	130	300	0.00154541333747505	-0.00633343174099108	-0.00301618765328275	0.005739418667068	0.0166344513988169	0.999432239354924	1
Sevir.6G054900	35	59	77	130	301	0.000385109638679468	0.000649127577039091	-0.00707639334214224	0.00143006378777549	0.00954069434563628	0.999752858272342	1
Sevir.6G031500	34	57	63	130	284	0.0358396313464683	0.0414533844797695	-1.4606866146425	0.491091363380706	2.02907099384944	0.566394888640342	1
Sevir.6G137316	35	59	78	130	302	4.11428712361247e-12	2.28067841472474e-12	2.44153889022567e-12	-3.98769208558911e-13	9.23527363712179e-12	1	1
Sevir.6G121854	34	59	78	129	300	-0.0169733043413234	0.00260501066896256	0.00344389200245784	-0.000149786156134936	0.0231719931688787	0.999068362731716	1
Sevir.6G245200	14	41	34	85	174	-1.88509956229999	1.44418901659181	-2.66335298428973	1.36175743242905	7.35439899561058	0.0614199822132411	0.535287997417475
Sevir.6G051350	7	17	26	29	79	-0.507526569114553	0.158941754890742	1.53477744936813	-0.737100148131002	2.93834592150442	0.401229030755839	1
Sevir.6G252966	35	59	78	129	301	0.000385109638679468	0.000649127577039091	0.000858158474210469	-0.00250351975694513	0.00439591544687416	0.999922585887767	1
Sevir.6G116300	27	52	63	109	251	-0.150074191550226	0.179108544889517	-0.051534434495893	0.00841696428370078	0.389134135219337	0.942477867961405	1
Sevir.6G037701	34	58	72	122	286	0.0220196339244653	0.0808815829450959	-0.0472155037635246	-0.0100546631506172	0.160171383783703	0.98374737713263	1
Sevir.6G188600	1	0	13	6	20	-0.749308719346989	-3.907284	11.882234455001	-0.790810229945575	17.3296374042936	0.00060455303362159	0.00915190390259066
Sevir.6G256400	35	58	78	130	301	0.000385109638679468	-0.0110096801405227	0.000858158474210469	0.00143006378777549	0.0136830120411881	0.999576055182529	1
Sevir.6G060000	35	59	78	130	302	4.11428712361247e-12	2.28067841472474e-12	2.44153889022567e-12	-3.98769208558911e-13	9.23527363712179e-12	1	1
Sevir.6G063400	8	1	5	77	91	-0.614801920485126	-15.8343910469689	-14.5669871980233	36.5295756668334	67.5457558323108	1.43105774123298e-14	1.03838846980004e-12
Sevir.6G211200	35	59	78	130	302	4.11428712361247e-12	2.28067841472474e-12	2.44153889022567e-12	-3.98769208558911e-13	9.23527363712179e-12	1	1
Sevir.6G118650	28	51	66	60	205	0.757305704199001	2.99403094110886	3.21794438020462	-9.04053292629829	16.0098139518108	0.0011287427419674	0.0161383633890824
Sevir.6G024200	33	58	77	128	296	-0.0496155789778075	0.000512759196950449	0.00395224964859733	0.00266546379185458	0.0567460516152099	0.996465394672226	1
Sevir.6G046500	35	59	78	130	302	4.11428712361247e-12	2.28067841472474e-12	2.44153889022567e-12	-3.98769208558911e-13	9.23527363712179e-12	1	1
Sevir.6G039900	35	59	78	130	302	4.11428712361247e-12	2.28067841472474e-12	2.44153889022567e-12	-3.98769208558911e-13	9.23527363712179e-12	1	1
Sevir.6G224400	30	56	76	129	291	-0.411466536927184	-0.0127380508953957	0.00941210379670801	0.11137129706818	0.544987988687468	0.908902234547829	1
Sevir.6G189200	12	30	14	38	94	0.112277614035423	7.3725387016687	-4.35124702908247	-0.149992135469328	11.9860554802559	0.00743108150720445	0.0875820761563858
Sevir.6G143100	35	59	78	130	302	4.11428712361247e-12	2.28067841472474e-12	2.44153889022567e-12	-3.98769208558911e-13	9.23527363712179e-12	1	1
Sevir.6G152900	32	53	72	107	264	0.0644257432816091	0.0393079414983665	0.213403879077151	-0.388247291091935	0.705384854949061	0.871936651844217	1
Sevir.6G061800	35	59	78	130	302	4.11428712361247e-12	2.28067841472474e-12	2.44153889022567e-12	-3.98769208558911e-13	9.23527363712179e-12	1	1
Sevir.6G035000	35	59	78	130	302	4.11428712361247e-12	2.28067841472474e-12	2.44153889022567e-12	-3.98769208558911e-13	9.23527363712179e-12	1	1
Sevir.6G048800	35	59	77	130	301	0.000385109638679468	0.000649127577039091	-0.00707639334214224	0.00143006378777549	0.00954069434563628	0.999752858272342	1
Sevir.6G247500	9	24	37	31	101	-0.625239795466564	0.923265019053353	4.56616846896878	-3.58055428744608	9.69522757093477	0.0213426474503409	0.220921629336444
Sevir.6G027350	27	51	38	122	238	-0.0123128742819612	0.43615791061898	-8.96124991775719	3.7304838926936	13.1402045953517	0.00434300956190881	0.0542378580783678
Sevir.6G041240	35	59	77	130	301	0.000385109638679468	0.000649127577039091	-0.00707639334214224	0.00143006378777549	0.00954069434563628	0.999752858272342	1
Sevir.6G038600	15	2	22	15	54	12.2106692789158	-6.92882569438328	4.64977757580648	-2.92452104339254	26.7137935924981	6.75944034930309e-06	0.000143681581001701
Sevir.6G195901	35	59	78	128	300	0.00154541333747505	0.00260501066896256	0.00344389200245784	-0.0100473322746299	0.0176416482835254	0.999380087771216	1
Sevir.6G128100	35	59	78	130	302	4.11428712361247e-12	2.28067841472474e-12	2.44153889022567e-12	-3.98769208558911e-13	9.23527363712179e-12	1	1
Sevir.6G024000	35	59	78	130	302	4.11428712361247e-12	2.28067841472474e-12	2.44153889022567e-12	-3.98769208558911e-13	9.23527363712179e-12	1	1
Sevir.6G136054	17	32	71	40	160	-0.128402486409995	0.017600474715429	21.310254761583	-12.1049439441421	33.5612016668505	2.45212470920125e-07	6.46845749757784e-06
Sevir.6G033700	34	54	72	127	287	0.0163933007052161	-0.0763861536314189	-0.0609651058410036	0.0967313083859435	0.250475868563582	0.969056605926708	1
Sevir.6G072700	35	58	77	128	298	0.00622281879611586	-0.00082028967213868	1.42573690766153e-05	-0.000603134504660817	0.00766050034199197	0.999822087420765	1
Sevir.6G195600	35	57	73	129	294	0.0252292789157907	-0.00332597684440291	-0.113348210248544	0.0471859368940151	0.189089402902753	0.979331121532794	1
Sevir.6G211100	35	59	78	130	302	4.11428712361247e-12	2.28067841472474e-12	2.44153889022567e-12	-3.98769208558911e-13	9.23527363712179e-12	1	1
Sevir.6G022300	3	12	7	15	37	-0.386920418444814	3.14968866165127	-0.683802734687511	-0.0539715444107261	4.27438335919433	0.233319414085575	1
Sevir.6G243200	35	58	78	130	301	0.000385109638679468	-0.0110096801405227	0.000858158474210469	0.00143006378777549	0.0136830120411881	0.999576055182529	1
Sevir.6G156300	34	57	76	124	291	0.00223988076425098	0.000390605471664848	0.00941210379670801	-0.0127728608689587	0.0248154509015825	0.998968020210238	1
Sevir.6G115700	35	59	78	130	302	4.11428712361247e-12	2.28067841472474e-12	2.44153889022567e-12	-3.98769208558911e-13	9.23527363712179e-12	1	1
Sevir.6G034700	34	58	76	130	298	-0.00833143390066109	-0.00082028967213868	-0.0121460688081948	0.0231119463091293	0.0444097386901239	0.997543835734655	1
Sevir.6G171600	35	59	78	130	302	4.11428712361247e-12	2.28067841472474e-12	2.44153889022567e-12	-3.98769208558911e-13	9.23527363712179e-12	1	1
Sevir.6G095232	35	58	70	115	278	0.240127769788643	0.250535475979488	-0.0451903192222634	-0.182156361611168	0.718009926601562	0.868959878620672	1
Sevir.6G247200	34	54	73	124	285	0.0284987414119195	-0.0506181799726921	-0.00504278846691904	0.0141568453083052	0.0983165551598358	0.992038675612647	1
Sevir.6G007600	35	59	76	130	300	0.00154541333747505	0.00260501066896256	-0.0284004536828067	0.005739418667068	0.0382902963563123	0.998029989323596	1
Sevir.6G080600	35	59	78	130	302	4.11428712361247e-12	2.28067841472474e-12	2.44153889022567e-12	-3.98769208558911e-13	9.23527363712179e-12	1	1
Sevir.6G107700	35	58	77	127	297	0.00975579124997475	-9.25024342535161e-06	0.00110700065988156	-0.00562057072985132	0.016492612883133	0.999439461790108	1
Sevir.6G233450	35	54	73	128	290	0.0575483586249743	-0.124476745835232	-0.0482301110795583	0.0802722747668582	0.310527490306623	0.958036536027579	1
Sevir.6G204300	35	57	77	129	298	0.00622281879611586	-0.0255042375579008	1.42573690766153e-05	0.00406198069409571	0.035803294417189	0.998217443460199	1
Sevir.6G210000	35	59	78	130	302	4.11428712361247e-12	2.28067841472474e-12	2.44153889022567e-12	-3.98769208558911e-13	9.23527363712179e-12	1	1
Sevir.6G162866	34	58	77	124	293	5.45983016963122e-05	0.0100451717484551	0.0231824682456822	-0.0358306734227544	0.069112911718588	0.995266626400316	1
Sevir.6G020600	35	59	78	130	302	4.11428712361247e-12	2.28067841472474e-12	2.44153889022567e-12	-3.98769208558911e-13	9.23527363712179e-12	1	1
Sevir.6G122400	35	59	78	130	302	4.11428712361247e-12	2.28067841472474e-12	2.44153889022567e-12	-3.98769208558911e-13	9.23527363712179e-12	1	1
Sevir.6G065400	34	58	78	130	300	-0.0169733043413234	-0.00633343174099108	0.00344389200245784	0.005739418667068	0.0324900467518403	0.998457535533078	1
Sevir.6G146600	35	59	78	129	301	0.000385109638679468	0.000649127577039091	0.000858158474210469	-0.00250351975694513	0.00439591544687416	0.999922585887767	1
Sevir.6G138750	21	5	42	43	111	5.14532683459863	-12.8382741896789	6.19902551625012	-0.478477553800641	24.6611040943283	1.81761479559268e-05	0.000358816072249024
Sevir.6G168600	35	59	78	130	302	4.11428712361247e-12	2.28067841472474e-12	2.44153889022567e-12	-3.98769208558911e-13	9.23527363712179e-12	1	1
Sevir.6G049100	35	59	78	130	302	4.11428712361247e-12	2.28067841472474e-12	2.44153889022567e-12	-3.98769208558911e-13	9.23527363712179e-12	1	1
Sevir.6G083700	35	59	77	130	301	0.000385109638679468	0.000649127577039091	-0.00707639334214224	0.00143006378777549	0.00954069434563628	0.999752858272342	1
Sevir.6G046200	15	21	20	15	71	5.57254776142891	3.66413253395578	0.150677814393549	-7.9247786808901	17.3121367906683	0.000609588814040378	0.00922541086134726
Sevir.6G113600	35	59	78	130	302	4.11428712361247e-12	2.28067841472474e-12	2.44153889022567e-12	-3.98769208558911e-13	9.23527363712179e-12	1	1
Sevir.6G051700	20	44	50	91	205	-0.59451270622398	0.389645700494718	-0.164029485425061	0.0860084124100443	1.2341963045538	0.744814846050739	1
Sevir.6G190800	35	59	78	130	302	4.11428712361247e-12	2.28067841472474e-12	2.44153889022567e-12	-3.98769208558911e-13	9.23527363712179e-12	1	1
Sevir.6G237133	34	59	78	128	299	-0.0122792150581839	0.00588076053742064	0.00777453411617841	-0.0039013487705317	0.0298358584823146	0.99864155310602	1
Sevir.6G176400	35	59	78	129	301	0.000385109638679468	0.000649127577039091	0.000858158474210469	-0.00250351975694513	0.00439591544687416	0.999922585887767	1
Sevir.6G017400	35	59	75	130	299	0.00348868896736635	0.00588076053742064	-0.0641151342050466	0.0129569538465564	0.08644153755639	0.993413297362723	1
Sevir.6G217300	35	58	78	130	301	0.000385109638679468	-0.0110096801405227	0.000858158474210469	0.00143006378777549	0.0136830120411881	0.999576055182529	1
Sevir.6G123100	35	59	78	130	302	4.11428712361247e-12	2.28067841472474e-12	2.44153889022567e-12	-3.98769208558911e-13	9.23527363712179e-12	1	1
Sevir.6G032300	34	55	54	127	270	0.234461449268137	0.0961167754711647	-3.55047901349244	0.998896507802836	4.87995374603457	0.180801547090399	1
Sevir.6G213100	35	59	78	130	302	4.11428712361247e-12	2.28067841472474e-12	2.44153889022567e-12	-3.98769208558911e-13	9.23527363712179e-12	1	1
Sevir.6G189800	35	58	55	120	268	0.499904029855383	0.608060934038423	-2.92070079751748	0.186281514793283	4.21494727620457	0.239169633762713	1
Sevir.6G024700	35	59	78	130	302	4.11428712361247e-12	2.28067841472474e-12	2.44153889022567e-12	-3.98769208558911e-13	9.23527363712179e-12	1	1
Sevir.6G021700	35	59	78	129	301	0.000385109638679468	0.000649127577039091	0.000858158474210469	-0.00250351975694513	0.00439591544687416	0.999922585887767	1
Sevir.6G109201	26	46	71	105	248	-0.26153573214233	-0.123922313519309	0.753458323601909	-0.0288504549058332	1.16776682416938	0.76074507910252	1
Sevir.6G084600	35	59	78	130	302	4.11428712361247e-12	2.28067841472474e-12	2.44153889022567e-12	-3.98769208558911e-13	9.23527363712179e-12	1	1
Sevir.6G191900	35	59	77	130	301	0.000385109638679468	0.000649127577039091	-0.00707639334214224	0.00143006378777549	0.00954069434563628	0.999752858272342	1
Sevir.6G110100	35	59	78	130	302	4.11428712361247e-12	2.28067841472474e-12	2.44153889022567e-12	-3.98769208558911e-13	9.23527363712179e-12	1	1
Sevir.6G135900	33	47	63	116	259	0.296536375974638	-0.256034243440144	-0.226678729955479	0.182432807867131	0.961682157237392	0.810522596510917	1
Sevir.6G241400	34	55	66	128	283	0.0440514392310851	-0.00150092995482134	-0.688255110748933	0.313390318312328	1.04719779824717	0.789833542523402	1
Sevir.6G152300	2	9	67	55	133	-11.6734079965997	-11.1008089083317	31.0313651533609	-0.0885558158118808	53.8941378741041	1.18193230123649e-11	5.77748358089151e-10
Sevir.6G113400	30	54	71	103	258	0.000330093976010952	0.256556763923323	0.285832752919665	-0.584886753257117	1.12760636407612	0.770414321850561	1
Sevir.6G050000	13	49	15	81	158	-1.54054992020775	10.6515108347624	-16.3215727131715	2.47974783893431	30.9933813070759	8.52780151737793e-07	2.08029626729636e-05
Sevir.6G224100	34	59	77	130	300	-0.0169733043413234	0.00260501066896256	-0.00301618765328275	0.005739418667068	0.0283339213306367	0.998742261826309	1
Sevir.6G198900	8	11	18	29	66	0.0161064358204023	-0.27821983598619	0.0533509697692877	0.0122276621568059	0.359904903732686	0.948394771216179	1
Sevir.6G175400	35	59	78	37	209	4.7960260191447	8.0847230784722	10.6882768119652	-31.1836011634117	54.7526270729939	7.75328741688943e-12	3.86367128202735e-10
Sevir.6G115025	16	34	15	85	150	-0.110200287043908	0.752321371636496	-14.5494083352073	6.4644055976177	21.8763355915054	6.92122403918045e-05	0.00124772436582748
Sevir.6G188800	33	52	71	118	274	0.0488155159760259	-0.0437188312674037	0.000759260778371024	2.37920563375911e-05	0.0933174000781383	0.992627122071064	1
Sevir.6G101157	0	8	70	118	196	-22.715224	-23.9627775099345	7.41739652012137	13.4041374644053	67.4995354944611	1.4640279027875e-14	1.05931103677963e-12
Sevir.6G238532	28	58	74	63	223	0.179798409689665	4.78201045436008	4.67203634064298	-11.3399827866816	20.9738279913743	0.000106601968716254	0.00186382445508405
Sevir.6G160500	35	58	78	130	301	0.000385109638679468	-0.0110096801405227	0.000858158474210469	0.00143006378777549	0.0136830120411881	0.999576055182529	1
Sevir.6G247700	35	59	77	130	301	0.000385109638679468	0.000649127577039091	-0.00707639334214224	0.00143006378777549	0.00954069434563628	0.999752858272342	1
Sevir.6G206500	35	59	78	129	301	0.000385109638679468	0.000649127577039091	0.000858158474210469	-0.00250351975694513	0.00439591544687416	0.999922585887767	1
Sevir.6G045900	35	59	78	130	302	4.11428712361247e-12	2.28067841472474e-12	2.44153889022567e-12	-3.98769208558911e-13	9.23527363712179e-12	1	1
Sevir.6G031300	24	51	39	126	240	-0.523138528655496	0.360723991363823	-8.52424834125077	4.98279395049988	14.39090481177	0.00241858576617169	0.0321232335051707
Sevir.6G211600	34	53	71	124	282	0.0531434301503441	-0.0794916814027256	-0.0462022207562896	0.0560855223860533	0.234922854695413	0.971763871984376	1
Sevir.6G201400	30	56	67	92	245	0.0908338703910645	1.38288594943086	0.218911048967321	-1.71877378743616	3.41140465622541	0.332435722836956	1
Sevir.6G178100	35	58	78	130	301	0.000385109638679468	-0.0110096801405227	0.000858158474210469	0.00143006378777549	0.0136830120411881	0.999576055182529	1
Sevir.6G016500	15	40	52	82	189	-2.17607836540451	0.256278872374906	0.207868760319194	0.00507207005892416	2.64529806815754	0.449603493952176	1
Sevir.6G100900	35	53	73	126	287	0.0908589198649565	-0.168041125977591	-0.0170987495228987	0.0488622178396205	0.324861013205067	0.955286951173727	1
Sevir.6G126600	35	59	78	130	302	4.11428712361247e-12	2.28067841472474e-12	2.44153889022567e-12	-3.98769208558911e-13	9.23527363712179e-12	1	1
Sevir.6G117200	35	57	76	127	295	0.0192507593262458	-0.00694017285509984	-0.000484029168956065	1.38002293498933e-06	0.0266763413732367	0.99885043048052	1
Sevir.6G222600	34	49	78	124	285	0.0284987414119195	-0.801136730148982	0.261904702107849	0.0141568453083052	1.10569701897706	0.775698981622832	1
Sevir.6G204000	34	59	78	130	301	-0.0224062634631129	0.000649127577039091	0.000858158474210469	0.00143006378777549	0.0253436133021379	0.998935067646811	1
Sevir.6G002900	35	59	77	130	301	0.000385109638679468	0.000649127577039091	-0.00707639334214224	0.00143006378777549	0.00954069434563628	0.999752858272342	1
Sevir.6G099800	9	13	24	27	73	0.0344335800290818	-0.11160053884184	1.40435939204927	-0.622787774355587	2.17318128527577	0.537250121161283	1
Sevir.6G209700	35	59	78	130	302	4.11428712361247e-12	2.28067841472474e-12	2.44153889022567e-12	-3.98769208558911e-13	9.23527363712179e-12	1	1
Sevir.6G220600	35	59	78	130	302	4.11428712361247e-12	2.28067841472474e-12	2.44153889022567e-12	-3.98769208558911e-13	9.23527363712179e-12	1	1
Sevir.6G226100	35	59	78	130	302	4.11428712361247e-12	2.28067841472474e-12	2.44153889022567e-12	-3.98769208558911e-13	9.23527363712179e-12	1	1
Sevir.6G025300	35	59	78	130	302	4.11428712361247e-12	2.28067841472474e-12	2.44153889022567e-12	-3.98769208558911e-13	9.23527363712179e-12	1	1
Sevir.6G239025	17	24	40	19	100	2.52597997825599	1.01981562724389	7.77653890887768	-13.4326672278353	24.7550017422129	1.73731117771241e-05	0.000344023877123508
Sevir.6G012850	34	58	74	120	286	0.0220196339244653	0.0808815829450959	0.000237540781068335	-0.0786939341419572	0.181832691792587	0.980467425810697	1
Sevir.6G053400	35	59	78	130	302	4.11428712361247e-12	2.28067841472474e-12	2.44153889022567e-12	-3.98769208558911e-13	9.23527363712179e-12	1	1
Sevir.6G214900	35	59	78	130	302	4.11428712361247e-12	2.28067841472474e-12	2.44153889022567e-12	-3.98769208558911e-13	9.23527363712179e-12	1	1
Sevir.6G026200	35	59	78	129	301	0.000385109638679468	0.000649127577039091	0.000858158474210469	-0.00250351975694513	0.00439591544687416	0.999922585887767	1
Sevir.2G415400	34	58	77	130	299	-0.0122792150581839	-0.00293268803443921	-0.000656436106972683	0.0129569538465564	0.0288252930461521	0.998709592441843	1
Sevir.2G339200	35	59	77	130	301	0.000385109638679468	0.000649127577039091	-0.00707639334214224	0.00143006378777549	0.00954069434563628	0.999752858272342	1
Sevir.2G168600	35	59	77	130	301	0.000385109638679468	0.000649127577039091	-0.00707639334214224	0.00143006378777549	0.00954069434563628	0.999752858272342	1
Sevir.2G149000	35	59	78	129	301	0.000385109638679468	0.000649127577039091	0.000858158474210469	-0.00250351975694513	0.00439591544687416	0.999922585887767	1
Sevir.2G010332	27	59	77	127	290	-1.29971078647968	0.0970093903472029	0.058841607917189	0.0375668176095372	1.49312860235361	0.683857151054512	1
Sevir.2G007100	35	58	75	128	296	0.0140957027069005	0.000512759196950449	-0.0275135696868547	0.00266546379185458	0.0447874953825602	0.997512711540961	1
Sevir.2G135300	35	59	77	130	301	0.000385109638679468	0.000649127577039091	-0.00707639334214224	0.00143006378777549	0.00954069434563628	0.999752858272342	1
Sevir.2G203700	35	59	77	130	301	0.000385109638679468	0.000649127577039091	-0.00707639334214224	0.00143006378777549	0.00954069434563628	0.999752858272342	1
Sevir.2G399900	34	59	78	130	301	-0.0224062634631129	0.000649127577039091	0.000858158474210469	0.00143006378777549	0.0253436133021379	0.998935067646811	1
Sevir.2G206000	30	59	78	130	297	-0.567713111938757	0.0164451885545077	0.021741045457028	0.0362340673404727	0.642133413290766	0.886722708232472	1
Sevir.2G389900	34	52	77	119	282	0.0531434301503441	-0.173613196337832	0.238239293248173	-0.0470844400695171	0.512080359805866	0.916229505869976	1
Sevir.2G385200	35	58	77	130	300	0.00154541333747505	-0.00633343174099108	-0.00301618765328275	0.005739418667068	0.0166344513988169	0.999432239354924	1
Sevir.2G105700	34	59	77	130	300	-0.0169733043413234	0.00260501066896256	-0.00301618765328275	0.005739418667068	0.0283339213306367	0.998742261826309	1
Sevir.2G091800	32	15	66	6	119	24.0406311447592	-2.92645023436315	40.4623329373273	-39.9279479344446	107.357362250894	4.06435116086583e-23	1.28523815598046e-20
Sevir.2G434001	35	57	78	128	298	0.00622281879611586	-0.0255042375579008	0.0138676510091857	-0.000603134504660817	0.0461978418678632	0.997395404723928	1
Sevir.2G016600	24	58	69	122	273	-1.84440576145538	0.408133667847244	-0.0323339225198326	0.171050009014932	2.45592336083739	0.483309406452072	1
Sevir.2G444400	35	59	78	127	299	0.00348868896736635	0.00588076053742064	0.00777453411617841	-0.0226820090527288	0.0398259926736942	0.997911253350869	1
Sevir.2G434700	35	59	78	130	302	4.11428712361247e-12	2.28067841472474e-12	2.44153889022567e-12	-3.98769208558911e-13	9.23527363712179e-12	1	1
Sevir.2G420850	35	59	78	130	302	4.11428712361247e-12	2.28067841472474e-12	2.44153889022567e-12	-3.98769208558911e-13	9.23527363712179e-12	1	1
Sevir.2G256800	35	59	78	130	302	4.11428712361247e-12	2.28067841472474e-12	2.44153889022567e-12	-3.98769208558911e-13	9.23527363712179e-12	1	1
Sevir.2G027351	34	59	72	130	295	-0.00104183492337972	0.0324508752565722	-0.23064345415718	0.0715003918648151	0.335636556201947	0.953192598771827	1
Sevir.2G388800	35	59	74	130	298	0.00622281879611586	0.0104896644318415	-0.114365306924113	0.0231119463091293	0.154189736461199	0.984621938945572	1
Sevir.2G028500	35	59	78	130	302	4.11428712361247e-12	2.28067841472474e-12	2.44153889022567e-12	-3.98769208558911e-13	9.23527363712179e-12	1	1
Sevir.2G153400	35	59	78	129	301	0.000385109638679468	0.000649127577039091	0.000858158474210469	-0.00250351975694513	0.00439591544687416	0.999922585887767	1
Sevir.2G040600	35	59	77	128	299	0.00348868896736635	0.00588076053742064	-0.000656436106972683	-0.0039013487705317	0.0139272343822914	0.999564686336092	1
Sevir.2G079100	7	41	55	5	108	-2.4313681570375	18.7700962822868	26.3401603493952	-37.0278180579663	84.5694428466858	3.21050124546947e-18	3.99193101463374e-16
Sevir.2G455700	34	51	76	123	284	0.0358396313464683	-0.362291384251117	0.0956674989607116	0.00458078976252644	0.498379304320823	0.919247326897588	1
Sevir.2G403500	27	24	70	71	192	1.01326637541201	-4.86586162252286	8.40084430595724	-1.64187641167721	15.9218487155693	0.00117659596200007	0.0167569246431303
Sevir.2G224600	32	58	76	130	296	-0.154827284548462	0.000512759196950449	-0.00265251927311502	0.0523533891895963	0.210345952208123	0.975902076163754	1
Sevir.2G399300	35	58	76	129	298	0.00622281879611586	-0.00082028967213868	-0.0121460688081948	0.00406198069409571	0.023251157970545	0.999063606597304	1
Sevir.2G095280	35	59	76	129	299	0.00348868896736635	0.00588076053742064	-0.0194366361365954	0.000659663701807563	0.02946574934319	0.9986666037431	1
Sevir.2G327900	12	16	72	16	116	-0.15503772171836	-1.95856736369498	58.9894679316928	-23.0605677669831	84.1636407840892	3.92347677076887e-18	4.81994887321217e-16
Sevir.2G160500	29	57	74	18	178	3.39672222144024	14.2044784201812	17.085594322828	-44.8510426055629	79.5378375700124	3.85625517384502e-17	4.06477860176405e-15
Sevir.2G098800	35	59	78	130	302	4.11428712361247e-12	2.28067841472474e-12	2.44153889022567e-12	-3.98769208558911e-13	9.23527363712179e-12	1	1
Sevir.2G155500	35	59	77	130	301	0.000385109638679468	0.000649127577039091	-0.00707639334214224	0.00143006378777549	0.00954069434563628	0.999752858272342	1
Sevir.2G010500	18	27	42	60	147	0.0545003222346386	-0.102838482129621	0.428427381658258	-0.169825797898979	0.755591983921497	0.860056626247156	1
Sevir.2G260900	35	59	78	129	301	0.000385109638679468	0.000649127577039091	0.000858158474210469	-0.00250351975694513	0.00439591544687416	0.999922585887767	1
Sevir.2G317500	27	42	43	123	235	-0.00202926842173093	-0.333097258908256	-5.15897045545607	4.71566439443641	10.2097613772225	0.0168647139672277	0.180421827219172
Sevir.2G329266	7	6	56	4	73	-0.252044807671914	-4.78584992425033	73.1823953567127	-23.9330103165839	102.153300405219	5.35118036752339e-22	1.28098256012845e-19
Sevir.2G321900	35	58	77	130	300	0.00154541333747505	-0.00633343174099108	-0.00301618765328275	0.005739418667068	0.0166344513988169	0.999432239354924	1
Sevir.2G092100	29	44	38	51	162	5.56884688528619	4.81996869383591	-0.352612595223522	-5.03339173253923	15.7748199068849	0.00126111748375965	0.0178317765547997
Sevir.2G420800	35	59	78	130	302	4.11428712361247e-12	2.28067841472474e-12	2.44153889022567e-12	-3.98769208558911e-13	9.23527363712179e-12	1	1
Sevir.2G278900	35	59	78	130	302	4.11428712361247e-12	2.28067841472474e-12	2.44153889022567e-12	-3.98769208558911e-13	9.23527363712179e-12	1	1
Sevir.2G264800	35	59	78	128	300	0.00154541333747505	0.00260501066896256	0.00344389200245784	-0.0100473322746299	0.0176416482835254	0.999380087771216	1
Sevir.2G373600	35	59	77	130	301	0.000385109638679468	0.000649127577039091	-0.00707639334214224	0.00143006378777549	0.00954069434563628	0.999752858272342	1
Sevir.2G184100	29	44	55	92	220	0.481366633710743	0.0242006527337149	-0.0583709060667552	-0.0770919450993599	0.641030137610573	0.886978509317878	1
Sevir.2G259700	21	18	62	44	145	1.04739761820998	-3.76533316574116	16.0929598128128	-5.43430251024764	26.3399931070116	8.09521997311608e-06	0.000169751096513627
Sevir.2G178050	33	57	65	121	276	0.0320972875993882	0.175873714464691	-0.55408975761055	0.0404439877479124	0.802504747422542	0.848867837482453	1
Sevir.2G103600	30	59	78	130	297	-0.567713111938757	0.0164451885545077	0.021741045457028	0.0362340673404727	0.642133413290766	0.886722708232472	1
Sevir.2G134900	35	59	78	130	302	4.11428712361247e-12	2.28067841472474e-12	2.44153889022567e-12	-3.98769208558911e-13	9.23527363712179e-12	1	1
Sevir.2G215200	35	59	76	130	300	0.00154541333747505	0.00260501066896256	-0.0284004536828067	0.005739418667068	0.0382902963563123	0.998029989323596	1
Sevir.2G380000	35	59	76	130	300	0.00154541333747505	0.00260501066896256	-0.0284004536828067	0.005739418667068	0.0382902963563123	0.998029989323596	1
Sevir.2G411400	35	58	75	127	295	0.0192507593262458	0.00234418482134691	-0.0186496933129119	1.38002293498933e-06	0.0402460174834396	0.997878389675466	1
Sevir.2G308600	35	59	78	130	302	4.11428712361247e-12	2.28067841472474e-12	2.44153889022567e-12	-3.98769208558911e-13	9.23527363712179e-12	1	1
Sevir.2G059400	35	59	78	130	302	4.11428712361247e-12	2.28067841472474e-12	2.44153889022567e-12	-3.98769208558911e-13	9.23527363712179e-12	1	1
Sevir.2G110250	33	58	77	130	298	-0.0683499442195673	-0.00082028967213868	1.42573690766153e-05	0.0231119463091293	0.0922964375699119	0.9927455779519	1
Sevir.2G369300	31	46	65	119	261	0.0186787733683449	-0.488343468018347	-0.0862018298870199	0.393491882373962	0.986715953647674	0.804466259637172	1
Sevir.2G174500	35	59	77	130	301	0.000385109638679468	0.000649127577039091	-0.00707639334214224	0.00143006378777549	0.00954069434563628	0.999752858272342	1
Sevir.2G302500	35	59	78	130	302	4.11428712361247e-12	2.28067841472474e-12	2.44153889022567e-12	-3.98769208558911e-13	9.23527363712179e-12	1	1
Sevir.2G127466	12	5	4	2	23	32.6879407704056	0.0571212458416151	-0.63381929603816	-6.3046761555503	39.6835574678357	1.24344831925901e-08	3.91996126147694e-07
Sevir.2G371300	35	59	78	129	301	0.000385109638679468	0.000649127577039091	0.000858158474210469	-0.00250351975694513	0.00439591544687416	0.999922585887767	1
Sevir.2G452600	35	59	78	130	302	4.11428712361247e-12	2.28067841472474e-12	2.44153889022567e-12	-3.98769208558911e-13	9.23527363712179e-12	1	1
Sevir.2G136100	35	59	78	130	302	4.11428712361247e-12	2.28067841472474e-12	2.44153889022567e-12	-3.98769208558911e-13	9.23527363712179e-12	1	1
Sevir.2G317200	35	59	78	130	302	4.11428712361247e-12	2.28067841472474e-12	2.44153889022567e-12	-3.98769208558911e-13	9.23527363712179e-12	1	1
Sevir.2G180300	35	58	78	128	299	0.00348868896736635	-0.00293268803443921	0.00777453411617841	-0.0039013487705317	0.0180972598885157	0.999356006625922	1
Sevir.2G113500	31	57	75	129	292	-0.238513704962802	-3.76533981317295e-05	-0.00230796379215387	0.0868812542700018	0.327740576423089	0.954729521752537	1
Sevir.2G210300	35	59	78	130	302	4.11428712361247e-12	2.28067841472474e-12	2.44153889022567e-12	-3.98769208558911e-13	9.23527363712179e-12	1	1
Sevir.2G306100	35	59	78	130	302	4.11428712361247e-12	2.28067841472474e-12	2.44153889022567e-12	-3.98769208558911e-13	9.23527363712179e-12	1	1
Sevir.2G116801	35	59	78	130	302	4.11428712361247e-12	2.28067841472474e-12	2.44153889022567e-12	-3.98769208558911e-13	9.23527363712179e-12	1	1
Sevir.2G071900	35	59	78	130	302	4.11428712361247e-12	2.28067841472474e-12	2.44153889022567e-12	-3.98769208558911e-13	9.23527363712179e-12	1	1
Sevir.2G138600	35	59	77	129	300	0.00154541333747505	0.00260501066896256	-0.00301618765328275	-0.000149786156134936	0.0073163978158553	0.999833922143162	1
Sevir.2G081500	33	55	71	127	286	-0.000640319501507308	-0.0136764076126378	-0.111317725361097	0.122749100373307	0.248383552848549	0.969424606032475	1
Sevir.2G111700	35	54	74	125	288	0.0788734722265368	-0.0911709760146431	-0.00198331758119988	0.00849913584029458	0.180526901662674	0.980669958591669	1
Sevir.2G025500	35	59	77	129	300	0.00154541333747505	0.00260501066896256	-0.00301618765328275	-0.000149786156134936	0.0073163978158553	0.999833922143162	1
Sevir.2G278100	34	59	76	130	299	-0.0122792150581839	0.00588076053742064	-0.0194366361365954	0.0129569538465564	0.0505535655787563	0.997022378612949	1
Sevir.2G290600	35	59	78	129	301	0.000385109638679468	0.000649127577039091	0.000858158474210469	-0.00250351975694513	0.00439591544687416	0.999922585887767	1
Sevir.2G209200	35	59	77	130	301	0.000385109638679468	0.000649127577039091	-0.00707639334214224	0.00143006378777549	0.00954069434563628	0.999752858272342	1
Sevir.2G196300	35	59	76	130	300	0.00154541333747505	0.00260501066896256	-0.0284004536828067	0.005739418667068	0.0382902963563123	0.998029989323596	1
Sevir.2G205200	35	59	77	130	301	0.000385109638679468	0.000649127577039091	-0.00707639334214224	0.00143006378777549	0.00954069434563628	0.999752858272342	1
Sevir.2G086000	11	3	44	2	60	2.35459834699524	-6.48964876112614	52.4266226329033	-21.9826877862943	83.253557527319	6.1515814815311e-18	7.31167554839618e-16
Sevir.2G106300	15	13	37	35	100	1.00369237061453	-2.18693017535454	4.83269117265846	-1.50405073157405	9.52736445020159	0.0230420234770918	0.236505064853628
Sevir.2G199600	35	59	76	130	300	0.00154541333747505	0.00260501066896256	-0.0284004536828067	0.005739418667068	0.0382902963563123	0.998029989323596	1
Sevir.2G194600	35	59	75	130	299	0.00348868896736635	0.00588076053742064	-0.0641151342050466	0.0129569538465564	0.08644153755639	0.993413297362723	1
Sevir.2G331000	35	55	77	127	294	0.0252292789157907	-0.103405920330661	0.014971795564574	0.00155560104342114	0.145162595854447	0.985914686769089	1
Sevir.2G240300	34	54	75	130	293	5.45983016963122e-05	-0.183584444000741	-0.00602939906931371	0.119001440273448	0.3086698816452	0.958389747742241	1
Sevir.2G417400	34	59	77	130	300	-0.0169733043413234	0.00260501066896256	-0.00301618765328275	0.005739418667068	0.0283339213306367	0.998742261826309	1
Sevir.2G348800	35	59	78	129	301	0.000385109638679468	0.000649127577039091	0.000858158474210469	-0.00250351975694513	0.00439591544687416	0.999922585887767	1
Sevir.2G404500	35	59	78	130	302	4.11428712361247e-12	2.28067841472474e-12	2.44153889022567e-12	-3.98769208558911e-13	9.23527363712179e-12	1	1
Sevir.2G446700	35	59	78	130	302	4.11428712361247e-12	2.28067841472474e-12	2.44153889022567e-12	-3.98769208558911e-13	9.23527363712179e-12	1	1
Sevir.2G317951	35	59	78	130	302	4.11428712361247e-12	2.28067841472474e-12	2.44153889022567e-12	-3.98769208558911e-13	9.23527363712179e-12	1	1
Sevir.2G038200	21	58	74	122	275	-3.70794565323799	0.3401441982629	0.124486478412311	0.110853665676642	4.28342999558985	0.232440571675817	1
Sevir.2G380400	35	59	76	130	300	0.00154541333747505	0.00260501066896256	-0.0284004536828067	0.005739418667068	0.0382902963563123	0.998029989323596	1
Sevir.2G400800	35	59	77	130	301	0.000385109638679468	0.000649127577039091	-0.00707639334214224	0.00143006378777549	0.00954069434563628	0.999752858272342	1
Sevir.2G332800	33	59	73	129	294	-0.0337799026443236	0.0425288925193497	-0.113348210248544	0.0471859368940151	0.236842942306233	0.971433230308162	1
Sevir.2G381300	33	56	76	129	294	-0.0337799026443236	-0.0359555911923814	5.77813089864773e-05	0.0471859368940151	0.116979212039707	0.989724763106273	1
Sevir.2G315700	35	57	76	130	298	0.00622281879611586	-0.0255042375579008	-0.0121460688081948	0.0231119463091293	0.0669850714713408	0.995480658186583	1
Sevir.2G062600	22	57	63	129	271	-2.81771681652715	0.310775122480644	-0.698739878444537	1.30626635958244	5.13349817703477	0.162278717579691	1
Sevir.2G382000	35	55	71	127	288	0.0788734722265368	-0.0284359520042167	-0.153958778657201	0.0738835260651592	0.335151728953113	0.953287319471157	1
Sevir.2G072100	35	59	77	130	301	0.000385109638679468	0.000649127577039091	-0.00707639334214224	0.00143006378777549	0.00954069434563628	0.999752858272342	1
Sevir.2G054100	32	57	78	129	296	-0.154827284548462	-0.0118499770008596	0.0314127608133016	0.0196611940771639	0.217751216439787	0.974674017083275	1
Sevir.2G254075	20	34	53	81	188	-0.146740908382531	-0.202691439071672	0.406674922685305	6.55667639399775e-05	0.756172836903448	0.859918566960959	1
Sevir.2G226233	35	59	77	130	301	0.000385109638679468	0.000649127577039091	-0.00707639334214224	0.00143006378777549	0.00954069434563628	0.999752858272342	1
Sevir.2G343000	35	58	77	129	299	0.00348868896736635	-0.00293268803443921	-0.000656436106972683	0.000659663701807563	0.00773747681058581	0.999819403234724	1
Sevir.2G156300	35	59	78	130	302	4.11428712361247e-12	2.28067841472474e-12	2.44153889022567e-12	-3.98769208558911e-13	9.23527363712179e-12	1	1
Sevir.2G045136	7	17	18	17	59	0.00385015186524916	2.59917299383676	0.500471635674118	-2.776491274334	5.87998605571013	0.117597414771735	0.908365555477451
Sevir.2G256500	34	38	76	101	249	0.916369017278703	-2.32971586870549	2.12446431407567	-0.356947965539514	5.72749716559938	0.125647521560591	0.956157647607401
Sevir.2G406550	35	59	78	130	302	4.11428712361247e-12	2.28067841472474e-12	2.44153889022567e-12	-3.98769208558911e-13	9.23527363712179e-12	1	1
Sevir.2G287100	35	59	78	130	302	4.11428712361247e-12	2.28067841472474e-12	2.44153889022567e-12	-3.98769208558911e-13	9.23527363712179e-12	1	1
Sevir.2G026500	35	59	78	130	302	4.11428712361247e-12	2.28067841472474e-12	2.44153889022567e-12	-3.98769208558911e-13	9.23527363712179e-12	1	1
Sevir.2G293200	35	59	75	128	297	0.00975579124997475	0.0164451885545077	-0.0380570031222525	0.000181454822858374	0.0644394377495933	0.99573257217154	1
Sevir.2G298400	35	59	78	130	302	4.11428712361247e-12	2.28067841472474e-12	2.44153889022567e-12	-3.98769208558911e-13	9.23527363712179e-12	1	1
Sevir.2G099200	34	59	78	130	301	-0.0224062634631129	0.000649127577039091	0.000858158474210469	0.00143006378777549	0.0253436133021379	0.998935067646811	1
Sevir.2G269550	34	56	77	125	292	0.000746600350674713	-0.0191921281183567	0.0332184064930988	-0.00384692850001652	0.0570040634621467	0.99644153523077	1
Sevir.2G199250	35	59	77	130	301	0.000385109638679468	0.000649127577039091	-0.00707639334214224	0.00143006378777549	0.00954069434563628	0.999752858272342	1
Sevir.2G225400	35	58	77	130	300	0.00154541333747505	-0.00633343174099108	-0.00301618765328275	0.005739418667068	0.0166344513988169	0.999432239354924	1
Sevir.2G231600	35	57	76	127	295	0.0192507593262458	-0.00694017285509984	-0.000484029168956065	1.38002293498933e-06	0.0266763413732367	0.99885043048052	1
Sevir.2G228500	35	59	78	130	302	4.11428712361247e-12	2.28067841472474e-12	2.44153889022567e-12	-3.98769208558911e-13	9.23527363712179e-12	1	1
Sevir.2G431050	31	43	66	120	260	0.0249784071120693	-1.19613331595482	-0.0197730978536462	0.583250767556153	1.82413558847669	0.609696898549507	1
Sevir.2G072200	35	55	73	124	287	0.0908589198649565	-0.0204011818021408	-0.0170987495228987	0.00169010213542494	0.130048953325421	0.988002291288673	1
Sevir.2G259800	35	58	78	130	301	0.000385109638679468	-0.0110096801405227	0.000858158474210469	0.00143006378777549	0.0136830120411881	0.999576055182529	1
Sevir.2G250100	34	58	77	130	299	-0.0122792150581839	-0.00293268803443921	-0.000656436106972683	0.0129569538465564	0.0288252930461521	0.998709592441843	1
Sevir.2G221900	35	58	77	130	300	0.00154541333747505	-0.00633343174099108	-0.00301618765328275	0.005739418667068	0.0166344513988169	0.999432239354924	1
Sevir.2G274200	34	57	75	128	294	-0.00015569830747286	-0.00332597684440291	-0.0114825123377857	0.0164691472190099	0.0314333347086714	0.998531706842473	1
Sevir.2G206400	35	56	75	129	295	0.0192507593262458	-0.046238839357831	-0.0186496933129119	0.0319177147350525	0.116057006732041	0.989843239674581	1
Sevir.2G104100	35	59	77	129	300	0.00154541333747505	0.00260501066896256	-0.00301618765328275	-0.000149786156134936	0.0073163978158553	0.999833922143162	1
Sevir.2G281800	35	59	77	130	301	0.000385109638679468	0.000649127577039091	-0.00707639334214224	0.00143006378777549	0.00954069434563628	0.999752858272342	1
Sevir.2G192100	35	59	78	130	302	4.11428712361247e-12	2.28067841472474e-12	2.44153889022567e-12	-3.98769208558911e-13	9.23527363712179e-12	1	1
Sevir.2G289900	35	59	78	126	298	0.00622281879611586	0.0104896644318415	0.0138676510091857	-0.0404588004025872	0.0710389346397302	0.995070229215668	1
Sevir.2G307500	35	59	78	130	302	4.11428712361247e-12	2.28067841472474e-12	2.44153889022567e-12	-3.98769208558911e-13	9.23527363712179e-12	1	1
Sevir.2G120200	35	59	78	129	301	0.000385109638679468	0.000649127577039091	0.000858158474210469	-0.00250351975694513	0.00439591544687416	0.999922585887767	1
Sevir.2G060150	4	47	48	8	107	-5.69091211393492	32.5776793892617	15.0060086895176	-31.4491090770328	84.723709269747	2.97482228015256e-18	3.71693160408916e-16
Sevir.2G177501	35	58	78	130	301	0.000385109638679468	-0.0110096801405227	0.000858158474210469	0.00143006378777549	0.0136830120411881	0.999576055182529	1
Sevir.2G144800	33	57	78	130	298	-0.0683499442195673	-0.0255042375579008	0.0138676510091857	0.0231119463091293	0.130833779095783	0.987896349865258	1
Sevir.2G416300	35	58	78	130	301	0.000385109638679468	-0.0110096801405227	0.000858158474210469	0.00143006378777549	0.0136830120411881	0.999576055182529	1
Sevir.2G272600	35	59	78	130	302	4.11428712361247e-12	2.28067841472474e-12	2.44153889022567e-12	-3.98769208558911e-13	9.23527363712179e-12	1	1
Sevir.2G308200	35	59	77	130	301	0.000385109638679468	0.000649127577039091	-0.00707639334214224	0.00143006378777549	0.00954069434563628	0.999752858272342	1
Sevir.2G028300	35	56	76	130	297	0.00975579124997475	-0.0705443448167008	-0.00654565321495639	0.0362340673404727	0.123079856622105	0.988930706537328	1
Sevir.2G139800	35	50	77	130	292	0.0396905479494606	-0.87036244601272	0.0332184064930988	0.147418547945618	1.0906899484009	0.779322029353444	1
Sevir.2G203200	35	59	78	130	302	4.11428712361247e-12	2.28067841472474e-12	2.44153889022567e-12	-3.98769208558911e-13	9.23527363712179e-12	1	1
Sevir.2G012500	7	54	56	109	226	-14.0628411015931	2.19641998005406	-0.0962969103540934	1.41077092050978	17.7663289125111	0.000491452777943809	0.00759690492109398
Sevir.2G095700	29	46	60	91	226	0.301030988567979	0.0773223723574723	0.0454700889268923	-0.406007823646278	0.829831273498622	0.842319279586502	1
Sevir.2G067700	35	58	78	130	301	0.000385109638679468	-0.0110096801405227	0.000858158474210469	0.00143006378777549	0.0136830120411881	0.999576055182529	1
Sevir.2G216200	34	58	74	126	292	0.000746600350674713	0.015942391514717	-0.0266314639157039	0.000738282602640836	0.0440587383837364	0.997572642280573	1
Sevir.2G197250	35	59	77	129	300	0.00154541333747505	0.00260501066896256	-0.00301618765328275	-0.000149786156134936	0.0073163978158553	0.999833922143162	1
Sevir.2G138900	35	58	77	130	300	0.00154541333747505	-0.00633343174099108	-0.00301618765328275	0.005739418667068	0.0166344513988169	0.999432239354924	1
Sevir.2G025800	33	58	78	130	299	-0.0787859577840501	-0.00293268803443921	0.00777453411617841	0.0129569538465564	0.102450133781224	0.991541785908401	1
Sevir.2G190101	35	57	75	130	297	0.00975579124997475	-0.0180423023308231	-0.0380570031222525	0.0362340673404727	0.102089164043523	0.991585542814085	1
Sevir.2G355000	34	59	78	130	301	-0.0224062634631129	0.000649127577039091	0.000858158474210469	0.00143006378777549	0.0253436133021379	0.998935067646811	1
Sevir.2G013900	25	54	67	124	270	-1.26493182161988	0.0297008010822863	-0.107273127766644	0.520093447825433	1.92199919829425	0.588752818517762	1
Sevir.2G154500	19	35	30	53	137	0.614086421060322	2.53380208513504	-0.819252992878609	-0.605065867952636	4.57220736702661	0.205939278733562	1
Sevir.2G303000	35	56	77	130	298	0.00622281879611586	-0.084541508089128	1.42573690766153e-05	0.0231119463091293	0.11389053056345	0.990119930764674	1
Sevir.2G420900	35	59	78	130	302	4.11428712361247e-12	2.28067841472474e-12	2.44153889022567e-12	-3.98769208558911e-13	9.23527363712179e-12	1	1
Sevir.2G086300	35	59	77	130	301	0.000385109638679468	0.000649127577039091	-0.00707639334214224	0.00143006378777549	0.00954069434563628	0.999752858272342	1
Sevir.2G234300	35	56	65	127	283	0.147838127212872	0.00916737247547777	-0.896010524383435	0.220158577762423	1.27317460183421	0.735512672877644	1
Sevir.2G374500	8	11	13	28	60	0.157452679402442	-0.0444528995848094	-0.402243485000341	0.182686113678989	0.786835177666582	0.852613224519451	1
Sevir.2G187600	35	59	78	130	302	4.11428712361247e-12	2.28067841472474e-12	2.44153889022567e-12	-3.98769208558911e-13	9.23527363712179e-12	1	1
Sevir.2G165900	35	59	75	129	298	0.00622281879611586	0.0104896644318415	-0.0502630853265401	0.00406198069409571	0.0710375492485932	0.995070371383982	1
Sevir.2G370800	0	4	46	1	51	-5.910594	-3.56942363503507	81.8137399274328	-19.9991941253807	111.292951687849	5.78185874591958e-24	2.29607023128657e-21
Sevir.2G363700	33	57	75	129	294	-0.0337799026443236	-0.00332597684440291	-0.0114825123377857	0.0471859368940151	0.0957743287205274	0.992339653812309	1
Sevir.2G158600	35	59	78	130	302	4.11428712361247e-12	2.28067841472474e-12	2.44153889022567e-12	-3.98769208558911e-13	9.23527363712179e-12	1	1
Sevir.2G283300	35	59	77	130	301	0.000385109638679468	0.000649127577039091	-0.00707639334214224	0.00143006378777549	0.00954069434563628	0.999752858272342	1
Sevir.2G329100	35	57	75	127	294	0.0252292789157907	-0.00332597684440291	-0.0114825123377857	0.00155560104342114	0.0415933691414005	0.997771861051976	1
Sevir.2G295600	35	58	78	130	301	0.000385109638679468	-0.0110096801405227	0.000858158474210469	0.00143006378777549	0.0136830120411881	0.999576055182529	1
Sevir.2G261200	35	59	78	130	302	4.11428712361247e-12	2.28067841472474e-12	2.44153889022567e-12	-3.98769208558911e-13	9.23527363712179e-12	1	1
Sevir.2G330600	8	1	2	19	30	5.88444535880488	-4.03154750247248	-4.26458240757398	2.86826542611764	17.048840694969	0.000690582753624334	0.0103321183711061
Sevir.2G049100	35	59	78	130	302	4.11428712361247e-12	2.28067841472474e-12	2.44153889022567e-12	-3.98769208558911e-13	9.23527363712179e-12	1	1
Sevir.2G109400	35	59	77	130	301	0.000385109638679468	0.000649127577039091	-0.00707639334214224	0.00143006378777549	0.00954069434563628	0.999752858272342	1
Sevir.2G318800	35	59	78	130	302	4.11428712361247e-12	2.28067841472474e-12	2.44153889022567e-12	-3.98769208558911e-13	9.23527363712179e-12	1	1
Sevir.2G263000	35	56	72	128	291	0.0481905085953354	-0.0127380508953957	-0.132769596482364	0.0597192827573503	0.253417438730445	0.968537288177222	1
Sevir.2G393900	35	58	67	127	287	0.0908589198649565	0.0664662694156704	-0.685014193020885	0.0967313083859435	0.939070690687456	0.815990362133095	1
Sevir.2G322100	34	58	78	130	300	-0.0169733043413234	-0.00633343174099108	0.00344389200245784	0.005739418667068	0.0324900467518403	0.998457535533078	1
Sevir.2G292700	35	59	76	129	299	0.00348868896736635	0.00588076053742064	-0.0194366361365954	0.000659663701807563	0.02946574934319	0.9986666037431	1
Sevir.2G103800	32	46	60	122	260	0.115748354716711	-0.452588065203033	-0.761782940374914	0.907747569465679	2.23786692976034	0.524528329568313	1
Sevir.2G198700	35	59	76	130	300	0.00154541333747505	0.00260501066896256	-0.0284004536828067	0.005739418667068	0.0382902963563123	0.998029989323596	1
Sevir.2G244100	27	59	77	128	291	-1.34106715491102	0.0812347883185183	0.0450984274776111	0.0597192827573503	1.5271196534645	0.676025421031489	1
Sevir.2G061450	35	59	78	130	302	4.11428712361247e-12	2.28067841472474e-12	2.44153889022567e-12	-3.98769208558911e-13	9.23527363712179e-12	1	1
Sevir.2G007600	35	59	78	130	302	4.11428712361247e-12	2.28067841472474e-12	2.44153889022567e-12	-3.98769208558911e-13	9.23527363712179e-12	1	1
Sevir.2G115100	35	58	77	129	299	0.00348868896736635	-0.00293268803443921	-0.000656436106972683	0.000659663701807563	0.00773747681058581	0.999819403234724	1
Sevir.2G372300	35	56	73	116	280	0.200332942861581	0.0308008307520009	0.00643415076097092	-0.170241377277097	0.407809301651649	0.938624593145892	1
Sevir.2G242500	35	58	76	130	299	0.00348868896736635	-0.00293268803443921	-0.0194366361365954	0.0129569538465564	0.0388149669849574	0.997989675746614	1
Sevir.2G158900	35	59	78	130	302	4.11428712361247e-12	2.28067841472474e-12	2.44153889022567e-12	-3.98769208558911e-13	9.23527363712179e-12	1	1
Sevir.2G334700	9	11	12	15	47	2.31753981578985	0.359905782448693	-0.00159325701913	-1.35290151368504	4.03194036894272	0.258035738372321	1
Sevir.2G064100	35	59	77	129	300	0.00154541333747505	0.00260501066896256	-0.00301618765328275	-0.000149786156134936	0.0073163978158553	0.999833922143162	1
Sevir.2G420001	31	3	72	11	117	22.4319055713602	-17.2513533287826	57.7688639091997	-30.7667394232831	128.218862232626	1.30885706189651e-27	1.34100259133669e-24
Sevir.2G323500	34	58	76	129	297	-0.00513749933467013	-9.25024342535161e-06	-0.00654565321495639	0.0103859536930655	0.0220783564861174	0.999133249339184	1
Sevir.2G024500	33	59	78	127	297	-0.0586240854458961	0.0164451885545077	0.021741045457028	-0.00562057072985132	0.102430890187283	0.991544120373823	1
Sevir.2G418600	35	58	73	128	294	0.0252292789157907	0.00551707728672566	-0.113348210248544	0.0164691472190099	0.160563713670071	0.983689528073758	1
Sevir.2G094500	33	59	78	119	289	-0.00726740961048829	0.114245160556017	0.151035839794939	-0.234743326296207	0.50729173625765	0.917286553395014	1
Sevir.2G154600	35	59	78	130	302	4.11428712361247e-12	2.28067841472474e-12	2.44153889022567e-12	-3.98769208558911e-13	9.23527363712179e-12	1	1
Sevir.2G442833	5	5	4	28	42	0.00360418270225583	-1.25210894415136	-4.32264993592566	5.44357136239855	11.0219344251778	0.011607857192434	0.129977553716723
Sevir.2G264700	35	59	78	130	302	4.11428712361247e-12	2.28067841472474e-12	2.44153889022567e-12	-3.98769208558911e-13	9.23527363712179e-12	1	1
Sevir.2G411300	34	58	76	129	297	-0.00513749933467013	-9.25024342535161e-06	-0.00654565321495639	0.0103859536930655	0.0220783564861174	0.999133249339184	1
Sevir.2G427300	35	59	78	130	302	4.11428712361247e-12	2.28067841472474e-12	2.44153889022567e-12	-3.98769208558911e-13	9.23527363712179e-12	1	1
Sevir.2G149600	32	59	73	130	294	-0.126101891926343	0.0425288925193497	-0.113348210248544	0.0937059700684367	0.375684964762674	0.945218316760018	1
Sevir.2G321600	35	59	77	130	301	0.000385109638679468	0.000649127577039091	-0.00707639334214224	0.00143006378777549	0.00954069434563628	0.999752858272342	1
Sevir.2G053200	35	59	78	129	301	0.000385109638679468	0.000649127577039091	0.000858158474210469	-0.00250351975694513	0.00439591544687416	0.999922585887767	1
Sevir.2G209500	35	59	78	130	302	4.11428712361247e-12	2.28067841472474e-12	2.44153889022567e-12	-3.98769208558911e-13	9.23527363712179e-12	1	1
Sevir.2G212660	35	59	78	130	302	4.11428712361247e-12	2.28067841472474e-12	2.44153889022567e-12	-3.98769208558911e-13	9.23527363712179e-12	1	1
Sevir.2G446000	35	59	78	129	301	0.000385109638679468	0.000649127577039091	0.000858158474210469	-0.00250351975694513	0.00439591544687416	0.999922585887767	1
Sevir.2G405100	35	57	77	129	298	0.00622281879611586	-0.0255042375579008	1.42573690766153e-05	0.00406198069409571	0.035803294417189	0.998217443460199	1
Sevir.2G189200	35	59	77	130	301	0.000385109638679468	0.000649127577039091	-0.00707639334214224	0.00143006378777549	0.00954069434563628	0.999752858272342	1
Sevir.2G262000	35	59	78	130	302	4.11428712361247e-12	2.28067841472474e-12	2.44153889022567e-12	-3.98769208558911e-13	9.23527363712179e-12	1	1
Sevir.2G017900	14	35	33	70	152	-0.742207604211834	0.94759666225987	-0.997648577371626	0.319127019931716	3.00657986377505	0.39061180282631	1
Sevir.2G325100	35	58	78	130	301	0.000385109638679468	-0.0110096801405227	0.000858158474210469	0.00143006378777549	0.0136830120411881	0.999576055182529	1
Sevir.2G097000	35	59	77	126	297	0.00975579124997475	0.0164451885545077	0.00110700065988156	-0.0267033014140443	0.0540112818784083	0.996715121115846	1
Sevir.2G206850	34	59	76	130	299	-0.0122792150581839	0.00588076053742064	-0.0194366361365954	0.0129569538465564	0.0505535655787563	0.997022378612949	1
Sevir.2G436100	35	59	76	129	299	0.00348868896736635	0.00588076053742064	-0.0194366361365954	0.000659663701807563	0.02946574934319	0.9986666037431	1
Sevir.2G249850	35	59	78	130	302	4.11428712361247e-12	2.28067841472474e-12	2.44153889022567e-12	-3.98769208558911e-13	9.23527363712179e-12	1	1
Sevir.2G166500	26	35	58	73	192	0.631420320683843	-0.167948357622396	1.4264798515184	-1.12649160329852	3.35234013312316	0.340424056284115	1
Sevir.2G303800	35	58	78	130	301	0.000385109638679468	-0.0110096801405227	0.000858158474210469	0.00143006378777549	0.0136830120411881	0.999576055182529	1
Sevir.2G342500	35	58	77	130	300	0.00154541333747505	-0.00633343174099108	-0.00301618765328275	0.005739418667068	0.0166344513988169	0.999432239354924	1
Sevir.2G353800	35	58	73	129	295	0.0192507593262458	0.00234418482134691	-0.133729405807024	0.0319177147350525	0.187242064689669	0.97962210378053	1
Sevir.2G282000	35	59	78	130	302	4.11428712361247e-12	2.28067841472474e-12	2.44153889022567e-12	-3.98769208558911e-13	9.23527363712179e-12	1	1
Sevir.2G387601	35	59	78	130	302	4.11428712361247e-12	2.28067841472474e-12	2.44153889022567e-12	-3.98769208558911e-13	9.23527363712179e-12	1	1
Sevir.2G171850	35	54	77	127	293	0.0320396928370053	-0.183584444000741	0.0231824682456822	0.00605874916984912	0.244865354253278	0.970040765812609	1
Sevir.2G014200	26	47	57	83	213	0.0700055003347321	0.697489946718298	0.0717506242205331	-0.823376080373151	1.66262215164671	0.645275463734349	1
Sevir.2G171700	33	56	76	127	292	-0.0209024773199696	-0.0191921281183567	0.00450361131795219	0.0135411215985132	0.0581393383547916	0.996335947820666	1
Sevir.2G086500	35	59	76	130	300	0.00154541333747505	0.00260501066896256	-0.0284004536828067	0.005739418667068	0.0382902963563123	0.998029989323596	1
Sevir.2G100300	35	59	78	130	302	4.11428712361247e-12	2.28067841472474e-12	2.44153889022567e-12	-3.98769208558911e-13	9.23527363712179e-12	1	1
Sevir.2G169300	21	59	78	127	285	-4.3813735250542	0.198107537546277	0.261904702107849	0.151970270550056	4.99335603525838	0.172284294999668	1
Sevir.2G162200	33	55	70	127	285	-2.68679909863159e-05	-0.00827541886741904	-0.176971581908033	0.151970270550056	0.337244139316494	0.952878200403148	1
Sevir.2G225000	35	59	78	130	302	4.11428712361247e-12	2.28067841472474e-12	2.44153889022567e-12	-3.98769208558911e-13	9.23527363712179e-12	1	1
Sevir.2G237800	35	59	78	130	302	4.11428712361247e-12	2.28067841472474e-12	2.44153889022567e-12	-3.98769208558911e-13	9.23527363712179e-12	1	1
Sevir.2G225600	35	59	78	130	302	4.11428712361247e-12	2.28067841472474e-12	2.44153889022567e-12	-3.98769208558911e-13	9.23527363712179e-12	1	1
Sevir.2G160400	35	59	78	130	302	4.11428712361247e-12	2.28067841472474e-12	2.44153889022567e-12	-3.98769208558911e-13	9.23527363712179e-12	1	1
Sevir.2G210800	35	59	78	130	302	4.11428712361247e-12	2.28067841472474e-12	2.44153889022567e-12	-3.98769208558911e-13	9.23527363712179e-12	1	1
Sevir.2G160900	35	59	77	130	301	0.000385109638679468	0.000649127577039091	-0.00707639334214224	0.00143006378777549	0.00954069434563628	0.999752858272342	1
Sevir.2G256000	35	59	78	130	302	4.11428712361247e-12	2.28067841472474e-12	2.44153889022567e-12	-3.98769208558911e-13	9.23527363712179e-12	1	1
Sevir.2G049133	35	59	78	129	301	0.000385109638679468	0.000649127577039091	0.000858158474210469	-0.00250351975694513	0.00439591544687416	0.999922585887767	1
Sevir.2G391400	35	59	77	130	301	0.000385109638679468	0.000649127577039091	-0.00707639334214224	0.00143006378777549	0.00954069434563628	0.999752858272342	1
Sevir.2G293600	35	59	78	130	302	4.11428712361247e-12	2.28067841472474e-12	2.44153889022567e-12	-3.98769208558911e-13	9.23527363712179e-12	1	1
Sevir.2G061000	2	5	8	2	17	0.00045079692700937	0.848610626726891	2.96689920797122	-3.86448750456805	7.68044813619317	0.0530988153191642	0.482124443667165
Sevir.2G041250	29	49	68	124	270	-0.167791331171716	-0.266359270712815	-0.0431709061690713	0.520093447825433	0.997414955879035	0.801877461551288	1
Sevir.2G063400	34	54	76	123	287	0.0163933007052161	-0.0763861536314189	0.0473866028043273	-0.00238707697755233	0.142553134118515	0.98628212773967	1
Sevir.2G310500	35	59	78	125	297	0.00975579124997475	0.0164451885545077	0.021741045457028	-0.0634296468754374	0.111371672136948	0.990438704633408	1
Sevir.2G120101	35	59	78	130	302	4.11428712361247e-12	2.28067841472474e-12	2.44153889022567e-12	-3.98769208558911e-13	9.23527363712179e-12	1	1
Sevir.2G254350	28	20	69	26	143	7.87915192559997	-2.25496891936863	27.8401923975379	-20.5381123735944	58.5124256161009	1.22178010508083e-12	6.77373930985723e-11
Sevir.2G253200	34	59	78	130	301	-0.0224062634631129	0.000649127577039091	0.000858158474210469	0.00143006378777549	0.0253436133021379	0.998935067646811	1
Sevir.2G257700	35	55	77	127	294	0.0252292789157907	-0.103405920330661	0.014971795564574	0.00155560104342114	0.145162595854447	0.985914686769089	1
Sevir.2G397700	35	57	78	129	299	0.00348868896736635	-0.0342230441212523	0.00777453411617841	0.000659663701807563	0.0461459309066047	0.997399753147507	1
Sevir.2G150400	35	59	76	130	300	0.00154541333747505	0.00260501066896256	-0.0284004536828067	0.005739418667068	0.0382902963563123	0.998029989323596	1
Sevir.2G366700	34	49	69	124	276	0.1267149829797	-0.449022182219057	-0.0732289548837472	0.226898494611836	0.875864614694341	0.831247977264239	1
Sevir.2G276666	14	37	40	35	126	-0.0248708241285619	6.23037417257617	1.70869846418863	-6.82388243458258	14.7878258954759	0.00200724335993191	0.027123994419043
Sevir.2G176700	35	59	77	130	301	0.000385109638679468	0.000649127577039091	-0.00707639334214224	0.00143006378777549	0.00954069434563628	0.999752858272342	1
Sevir.2G395400	29	11	63	28	131	12.5762442245524	-8.32061900897014	25.1409697638051	-14.2937255451965	60.3315585425241	4.99353764060541e-13	2.93695690301876e-11
Sevir.2G326300	35	59	78	130	302	4.11428712361247e-12	2.28067841472474e-12	2.44153889022567e-12	-3.98769208558911e-13	9.23527363712179e-12	1	1
Sevir.2G062400	6	32	24	48	110	-3.57223707208939	5.13999432685881	-0.68472046108724	0.00889540300305399	9.40584726303849	0.0243543730082745	0.248151047859267
Sevir.2G158300	35	59	78	130	302	4.11428712361247e-12	2.28067841472474e-12	2.44153889022567e-12	-3.98769208558911e-13	9.23527363712179e-12	1	1
Sevir.2G436200	35	58	77	127	297	0.00975579124997475	-9.25024342535161e-06	0.00110700065988156	-0.00562057072985132	0.016492612883133	0.999439461790108	1
Sevir.2G128400	35	59	77	130	301	0.000385109638679468	0.000649127577039091	-0.00707639334214224	0.00143006378777549	0.00954069434563628	0.999752858272342	1
Sevir.2G163200	21	29	27	120	197	-0.146860663149479	-2.33842510243946	-11.2083946386332	14.6099882840843	28.3036686883064	3.1361786909069e-06	6.98218869959926e-05
Sevir.2G055400	35	59	76	128	298	0.00622281879611586	0.0104896644318415	-0.0121460688081948	-0.000603134504660817	0.029461686540813	0.998666877888885	1
Sevir.2G038600	35	59	78	130	302	4.11428712361247e-12	2.28067841472474e-12	2.44153889022567e-12	-3.98769208558911e-13	9.23527363712179e-12	1	1
Sevir.2G255432	33	59	78	130	300	-0.089925024591437	0.00260501066896256	0.00344389200245784	0.005739418667068	0.101713345929925	0.991631025896632	1
Sevir.2G032800	7	32	58	11	108	-2.4313681570375	5.6316720810599	32.4932964026994	-27.0927752085567	67.6491118493534	1.35999179115974e-14	9.93861048181616e-13
Sevir.2G289700	35	59	74	130	298	0.00622281879611586	0.0104896644318415	-0.114365306924113	0.0231119463091293	0.154189736461199	0.984621938945572	1
Sevir.2G118000	35	59	77	130	301	0.000385109638679468	0.000649127577039091	-0.00707639334214224	0.00143006378777549	0.00954069434563628	0.999752858272342	1
Sevir.2G165200	24	52	74	127	277	-2.04508871074844	-0.0827291782211863	0.0843783536584309	0.505224481973884	2.71742072460194	0.437274938144596	1
Sevir.2G375400	31	55	58	123	267	0.000102441382539354	0.154381285307919	-1.74197649435031	0.566098887987107	2.46255910902787	0.482095505968343	1
Sevir.2G363100	35	57	77	129	298	0.00622281879611586	-0.0255042375579008	1.42573690766153e-05	0.00406198069409571	0.035803294417189	0.998217443460199	1
Sevir.2G431700	34	58	78	130	300	-0.0169733043413234	-0.00633343174099108	0.00344389200245784	0.005739418667068	0.0324900467518403	0.998457535533078	1
Sevir.2G321500	35	59	78	130	302	4.11428712361247e-12	2.28067841472474e-12	2.44153889022567e-12	-3.98769208558911e-13	9.23527363712179e-12	1	1
Sevir.2G015951	19	58	73	127	277	-5.34781978225727	0.278778813437897	0.0296709643071183	0.505224481973884	6.16149404197617	0.104012149992455	0.824436704288019
Sevir.2G379500	35	59	78	130	302	4.11428712361247e-12	2.28067841472474e-12	2.44153889022567e-12	-3.98769208558911e-13	9.23527363712179e-12	1	1
Sevir.2G185500	35	58	74	130	297	0.00975579124997475	-9.25024342535161e-06	-0.0956410503817698	0.0362340673404727	0.141640159215643	0.986410008346594	1
Sevir.2G204600	35	57	77	129	298	0.00622281879611586	-0.0255042375579008	1.42573690766153e-05	0.00406198069409571	0.035803294417189	0.998217443460199	1
Sevir.2G383300	35	51	77	130	293	0.0320396928370053	-0.68060424480313	0.0231824682456822	0.119001440273448	0.854827846159266	0.836312881077213	1
Sevir.2G275600	35	58	76	128	297	0.00975579124997475	-9.25024342535161e-06	-0.00654565321495639	0.000181454822858374	0.0164921495312149	0.999439485334173	1
Sevir.2G291300	34	57	73	126	290	0.00454272862895526	0.00209333100777406	-0.0482301110795583	0.0108825797240383	0.0657487504403258	0.995603572925172	1
Sevir.2G077850	35	59	78	129	301	0.000385109638679468	0.000649127577039091	0.000858158474210469	-0.00250351975694513	0.00439591544687416	0.999922585887767	1
Sevir.2G393800	26	42	63	107	238	-0.09082362004747	-0.43487250270353	0.0380725267162568	0.202043603564163	0.76581225303142	0.857625576996135	1
Sevir.2G131500	12	26	40	43	121	-0.291890625779584	0.235796052411713	2.44894671890717	-1.58501289646175	4.56164629356021	0.20685705084155	1
Sevir.2G095800	35	59	78	130	302	4.11428712361247e-12	2.28067841472474e-12	2.44153889022567e-12	-3.98769208558911e-13	9.23527363712179e-12	1	1
Sevir.2G433400	35	59	78	129	301	0.000385109638679468	0.000649127577039091	0.000858158474210469	-0.00250351975694513	0.00439591544687416	0.999922585887767	1
Sevir.2G394100	35	59	77	130	301	0.000385109638679468	0.000649127577039091	-0.00707639334214224	0.00143006378777549	0.00954069434563628	0.999752858272342	1
Sevir.2G280300	34	57	72	130	293	5.45983016963122e-05	-0.00102065458107324	-0.178514584902279	0.119001440273448	0.298591278058497	0.960293204824598	1
Sevir.2G144600	35	59	78	130	302	4.11428712361247e-12	2.28067841472474e-12	2.44153889022567e-12	-3.98769208558911e-13	9.23527363712179e-12	1	1
Sevir.2G034650	35	59	78	130	302	4.11428712361247e-12	2.28067841472474e-12	2.44153889022567e-12	-3.98769208558911e-13	9.23527363712179e-12	1	1
Sevir.2G187900	35	59	78	130	302	4.11428712361247e-12	2.28067841472474e-12	2.44153889022567e-12	-3.98769208558911e-13	9.23527363712179e-12	1	1
Sevir.2G274300	35	57	78	130	300	0.00154541333747505	-0.0441861533075148	0.00344389200245784	0.005739418667068	0.0549148773145157	0.996633254411579	1
Sevir.2G222100	35	59	78	130	302	4.11428712361247e-12	2.28067841472474e-12	2.44153889022567e-12	-3.98769208558911e-13	9.23527363712179e-12	1	1
Sevir.2G224100	35	59	78	130	302	4.11428712361247e-12	2.28067841472474e-12	2.44153889022567e-12	-3.98769208558911e-13	9.23527363712179e-12	1	1
Sevir.2G388700	33	59	73	127	292	-0.0209024773199696	0.0669063424681124	-0.0774741116886022	0.0135411215985132	0.178824053075197	0.980933175588368	1
Sevir.2G283700	28	57	76	128	289	-0.900986482217285	0.00515984149569026	0.0246931702589688	0.103946488866398	1.03478598283834	0.792835601673493	1
Sevir.2G003700	35	59	78	130	302	4.11428712361247e-12	2.28067841472474e-12	2.44153889022567e-12	-3.98769208558911e-13	9.23527363712179e-12	1	1
Sevir.2G253700	34	54	72	127	287	0.0163933007052161	-0.0763861536314189	-0.0609651058410036	0.0967313083859435	0.250475868563582	0.969056605926708	1
Sevir.2G344600	32	52	68	117	269	0.0218063428488653	-0.00581842664412163	-0.031391259351856	0.0125457187215521	0.0715617475663951	0.995016486545826	1
Sevir.2G431200	35	59	78	130	302	4.11428712361247e-12	2.28067841472474e-12	2.44153889022567e-12	-3.98769208558911e-13	9.23527363712179e-12	1	1
Sevir.2G395500	35	59	78	130	302	4.11428712361247e-12	2.28067841472474e-12	2.44153889022567e-12	-3.98769208558911e-13	9.23527363712179e-12	1	1
Sevir.2G269200	35	59	78	130	302	4.11428712361247e-12	2.28067841472474e-12	2.44153889022567e-12	-3.98769208558911e-13	9.23527363712179e-12	1	1
Sevir.2G201700	1	9	34	5	49	-3.85489935483551	-0.034279494043207	35.9983955462533	-12.2779596624562	52.1655340575882	2.76139315420231e-11	1.25631126557261e-09
Sevir.2G254000	35	59	78	130	302	4.11428712361247e-12	2.28067841472474e-12	2.44153889022567e-12	-3.98769208558911e-13	9.23527363712179e-12	1	1
Sevir.2G329600	35	59	77	130	301	0.000385109638679468	0.000649127577039091	-0.00707639334214224	0.00143006378777549	0.00954069434563628	0.999752858272342	1
Sevir.2G433150	34	58	71	129	292	0.000746600350674713	0.015942391514717	-0.258716850182444	0.0868812542700018	0.362287096317837	0.947918025324073	1
Sevir.2G440500	32	59	78	129	298	-0.186278349752835	0.0104896644318415	0.0138676510091857	0.00406198069409571	0.214697645887957	0.975182430048646	1
Sevir.2G175500	35	58	77	128	298	0.00622281879611586	-0.00082028967213868	1.42573690766153e-05	-0.000603134504660817	0.00766050034199197	0.999822087420765	1
Sevir.2G228000	35	58	77	127	297	0.00975579124997475	-9.25024342535161e-06	0.00110700065988156	-0.00562057072985132	0.016492612883133	0.999439461790108	1
Sevir.2G216000	35	59	78	130	302	4.11428712361247e-12	2.28067841472474e-12	2.44153889022567e-12	-3.98769208558911e-13	9.23527363712179e-12	1	1
Sevir.2G281600	35	59	77	130	301	0.000385109638679468	0.000649127577039091	-0.00707639334214224	0.00143006378777549	0.00954069434563628	0.999752858272342	1
Sevir.2G031101	18	47	72	107	244	-3.735751169543	-0.00938516414343126	1.2796439675261	0.0368324133125855	5.06161271452511	0.167340754648124	1
Sevir.2G065500	20	23	70	115	228	-1.56168180164875	-10.4191921799921	2.09704815238504	2.89434380933292	16.9722659433588	0.00071608529603621	0.010694932228963
Sevir.2G376800	32	54	41	124	251	0.291227355483446	0.502426296781743	-8.75803549437833	2.35564165144568	11.9073307980892	0.00770744236319249	0.0904137525490324
Sevir.2G139200	33	59	74	129	295	-0.0413317199234952	0.0324508752565722	-0.0630648188589345	0.0319177147350525	0.168765128774054	0.982466806134299	1
Sevir.2G012101	20	54	60	104	238	-2.08457769233578	1.21083521467318	-0.0351626088129318	0.0234401965717523	3.35401571239365	0.340195143517966	1
Sevir.2G296201	33	59	76	130	298	-0.0683499442195673	0.0104896644318415	-0.0121460688081948	0.0231119463091293	0.114097623768733	0.990093581800811	1
Sevir.2G292000	35	59	77	129	300	0.00154541333747505	0.00260501066896256	-0.00301618765328275	-0.000149786156134936	0.0073163978158553	0.999833922143162	1
Sevir.2G384800	35	59	78	130	302	4.11428712361247e-12	2.28067841472474e-12	2.44153889022567e-12	-3.98769208558911e-13	9.23527363712179e-12	1	1
Sevir.2G395200	35	58	78	129	300	0.00154541333747505	-0.00633343174099108	0.00344389200245784	-0.000149786156134936	0.0114725232370589	0.999674303583856	1
Sevir.2G192966	35	59	77	130	301	0.000385109638679468	0.000649127577039091	-0.00707639334214224	0.00143006378777549	0.00954069434563628	0.999752858272342	1
Sevir.2G066300	33	58	78	130	299	-0.0787859577840501	-0.00293268803443921	0.00777453411617841	0.0129569538465564	0.102450133781224	0.991541785908401	1
Sevir.2G260100	35	58	77	128	298	0.00622281879611586	-0.00082028967213868	1.42573690766153e-05	-0.000603134504660817	0.00766050034199197	0.999822087420765	1
Sevir.2G240266	4	12	9	28	53	-0.747234645113899	0.261564688322588	-1.6060117547395	1.1785747022781	3.79338579045408	0.284656412217094	1
Sevir.2G107801	35	59	77	130	301	0.000385109638679468	0.000649127577039091	-0.00707639334214224	0.00143006378777549	0.00954069434563628	0.999752858272342	1
Sevir.2G023600	35	59	78	130	302	4.11428712361247e-12	2.28067841472474e-12	2.44153889022567e-12	-3.98769208558911e-13	9.23527363712179e-12	1	1
Sevir.2G022466	24	14	65	24	127	5.85285962895527	-4.7108946168359	31.6071157669332	-17.2050365195479	59.3759065322722	7.99040539240234e-13	4.54309087061029e-11
Sevir.2G418800	35	58	77	123	293	0.0320396928370053	0.0100451717484551	0.0231824682456822	-0.0774690071418349	0.142736339972977	0.986256423641608	1
Sevir.2G207900	35	58	77	129	299	0.00348868896736635	-0.00293268803443921	-0.000656436106972683	0.000659663701807563	0.00773747681058581	0.999819403234724	1
Sevir.2G146600	33	50	74	122	279	0.0137002199907925	-0.372607088300051	0.0522510794386576	0.0300791959178366	0.468637583647337	0.925725551322922	1
Sevir.2G126300	35	59	76	130	300	0.00154541333747505	0.00260501066896256	-0.0284004536828067	0.005739418667068	0.0382902963563123	0.998029989323596	1
Sevir.2G455400	35	59	77	130	301	0.000385109638679468	0.000649127577039091	-0.00707639334214224	0.00143006378777549	0.00954069434563628	0.999752858272342	1
Sevir.2G313600	35	57	75	129	296	0.0140957027069005	-0.0118499770008596	-0.0275135696868547	0.0196611940771639	0.0731204434717788	0.994855179648209	1
Sevir.2G305200	34	59	78	130	301	-0.0224062634631129	0.000649127577039091	0.000858158474210469	0.00143006378777549	0.0253436133021379	0.998935067646811	1
Sevir.2G291800	35	59	78	130	302	4.11428712361247e-12	2.28067841472474e-12	2.44153889022567e-12	-3.98769208558911e-13	9.23527363712179e-12	1	1
Sevir.2G005500	35	59	78	130	302	4.11428712361247e-12	2.28067841472474e-12	2.44153889022567e-12	-3.98769208558911e-13	9.23527363712179e-12	1	1
Sevir.2G274800	16	28	37	39	120	0.314905358804885	0.885518484605335	1.16410631054872	-3.10063036920009	5.46516052315903	0.140737317167278	1
Sevir.2G347400	35	58	78	130	301	0.000385109638679468	-0.0110096801405227	0.000858158474210469	0.00143006378777549	0.0136830120411881	0.999576055182529	1
Sevir.2G228632	33	32	74	88	227	1.70228825276401	-3.43794897689193	4.02980036988275	-0.96592749050057	10.1359650900393	0.0174450460118909	0.185988515524901
Sevir.2G391900	35	58	77	129	299	0.00348868896736635	-0.00293268803443921	-0.000656436106972683	0.000659663701807563	0.00773747681058581	0.999819403234724	1
Sevir.2G094200	35	58	77	130	300	0.00154541333747505	-0.00633343174099108	-0.00301618765328275	0.005739418667068	0.0166344513988169	0.999432239354924	1
Sevir.2G077700	35	59	78	130	302	4.11428712361247e-12	2.28067841472474e-12	2.44153889022567e-12	-3.98769208558911e-13	9.23527363712179e-12	1	1
Sevir.2G359400	2	4	50	2	58	-3.31692609565102	-4.74316362046187	81.8678693174506	-21.1271009927182	111.055060026282	6.50531727063007e-24	2.5439266651896e-21
Sevir.2G081350	32	56	75	123	286	-0.0396006861061003	0.000283411925035592	0.0173617993961848	-0.000102966057893413	0.0573488634852141	0.996409570569785	1
Sevir.2G196032	34	59	76	130	299	-0.0122792150581839	0.00588076053742064	-0.0194366361365954	0.0129569538465564	0.0505535655787563	0.997022378612949	1
Sevir.2G043100	33	46	67	121	267	0.136647465833076	-0.727982886714564	-0.0557218179662686	0.320175758121438	1.24052792863535	0.743301341971465	1
Sevir.2G419500	35	58	76	128	297	0.00975579124997475	-9.25024342535161e-06	-0.00654565321495639	0.000181454822858374	0.0164921495312149	0.999439485334173	1
Sevir.2G216266	35	59	77	130	301	0.000385109638679468	0.000649127577039091	-0.00707639334214224	0.00143006378777549	0.00954069434563628	0.999752858272342	1
Sevir.2G227100	35	58	75	130	298	0.00622281879611586	-0.00082028967213868	-0.0502630853265401	0.0231119463091293	0.080418140103924	0.994078981750638	1
Sevir.2G324150	35	58	76	129	298	0.00622281879611586	-0.00082028967213868	-0.0121460688081948	0.00406198069409571	0.023251157970545	0.999063606597304	1
Sevir.2G331100	35	58	75	128	296	0.0140957027069005	0.000512759196950449	-0.0275135696868547	0.00266546379185458	0.0447874953825602	0.997512711540961	1
Sevir.2G437601	1	4	6	4	15	-0.313648292462653	0.390351079119238	1.16648083633165	-0.934902580708489	2.80538278862203	0.422614580597147	1
Sevir.2G236800	35	59	78	130	302	4.11428712361247e-12	2.28067841472474e-12	2.44153889022567e-12	-3.98769208558911e-13	9.23527363712179e-12	1	1
Sevir.2G299800	35	59	78	128	300	0.00154541333747505	0.00260501066896256	0.00344389200245784	-0.0100473322746299	0.0176416482835254	0.999380087771216	1
Sevir.2G302300	35	53	73	127	288	0.0788734722265368	-0.189452146373502	-0.0257543354620553	0.0738835260651592	0.367963480127253	0.946777998474433	1
Sevir.2G139000	35	59	77	130	301	0.000385109638679468	0.000649127577039091	-0.00707639334214224	0.00143006378777549	0.00954069434563628	0.999752858272342	1
Sevir.2G395700	34	57	73	128	292	0.000746600350674713	-3.76533981317295e-05	-0.0774741116886022	0.0422554454876335	0.120513810925042	0.989266863520425	1
Sevir.2G374600	35	59	77	130	301	0.000385109638679468	0.000649127577039091	-0.00707639334214224	0.00143006378777549	0.00954069434563628	0.999752858272342	1
Sevir.2G397200	35	59	77	130	301	0.000385109638679468	0.000649127577039091	-0.00707639334214224	0.00143006378777549	0.00954069434563628	0.999752858272342	1
Sevir.2G126050	35	59	78	130	302	4.11428712361247e-12	2.28067841472474e-12	2.44153889022567e-12	-3.98769208558911e-13	9.23527363712179e-12	1	1
Sevir.2G122350	34	56	76	128	294	-0.00015569830747286	-0.0359555911923814	5.77813089864773e-05	0.0164691472190099	0.0526382180278507	0.996838284774047	1
Sevir.2G240132	4	12	9	28	53	-0.747234645113899	0.261564688322588	-1.6060117547395	1.1785747022781	3.79338579045408	0.284656412217094	1
Sevir.2G403700	35	59	77	129	300	0.00154541333747505	0.00260501066896256	-0.00301618765328275	-0.000149786156134936	0.0073163978158553	0.999833922143162	1
Sevir.2G094566	32	48	61	122	263	0.0757880540925659	-0.22245095322264	-0.706422683539412	0.682173978939454	1.68683566979407	0.639864482882347	1
Sevir.2G416600	35	59	77	130	301	0.000385109638679468	0.000649127577039091	-0.00707639334214224	0.00143006378777549	0.00954069434563628	0.999752858272342	1
Sevir.2G400300	35	59	78	130	302	4.11428712361247e-12	2.28067841472474e-12	2.44153889022567e-12	-3.98769208558911e-13	9.23527363712179e-12	1	1
Sevir.2G111500	35	59	76	129	299	0.00348868896736635	0.00588076053742064	-0.0194366361365954	0.000659663701807563	0.02946574934319	0.9986666037431	1
Sevir.2G444300	34	59	78	129	300	-0.0169733043413234	0.00260501066896256	0.00344389200245784	-0.000149786156134936	0.0231719931688787	0.999068362731716	1
Sevir.2G075600	34	59	78	130	301	-0.0224062634631129	0.000649127577039091	0.000858158474210469	0.00143006378777549	0.0253436133021379	0.998935067646811	1
Sevir.2G428100	34	59	78	130	301	-0.0224062634631129	0.000649127577039091	0.000858158474210469	0.00143006378777549	0.0253436133021379	0.998935067646811	1
Sevir.2G305700	35	59	78	130	302	4.11428712361247e-12	2.28067841472474e-12	2.44153889022567e-12	-3.98769208558911e-13	9.23527363712179e-12	1	1
Sevir.2G166300	32	54	75	126	287	-0.0478503770952779	-0.0763861536314189	0.0103094980045606	0.0488622178396205	0.183408246570878	0.980222258636962	1
Sevir.2G444900	35	58	78	130	301	0.000385109638679468	-0.0110096801405227	0.000858158474210469	0.00143006378777549	0.0136830120411881	0.999576055182529	1
Sevir.2G323000	35	59	77	130	301	0.000385109638679468	0.000649127577039091	-0.00707639334214224	0.00143006378777549	0.00954069434563628	0.999752858272342	1
Sevir.2G279500	35	59	77	130	301	0.000385109638679468	0.000649127577039091	-0.00707639334214224	0.00143006378777549	0.00954069434563628	0.999752858272342	1
Sevir.2G071700	35	59	78	130	302	4.11428712361247e-12	2.28067841472474e-12	2.44153889022567e-12	-3.98769208558911e-13	9.23527363712179e-12	1	1
Sevir.2G351100	30	6	55	7	98	30.5996216759777	-9.02601019867627	34.823310527905	-29.3469711972071	103.795913599766	2.37224311699865e-22	6.10679750741743e-20
Sevir.2G438200	35	59	78	130	302	4.11428712361247e-12	2.28067841472474e-12	2.44153889022567e-12	-3.98769208558911e-13	9.23527363712179e-12	1	1
Sevir.2G028200	28	43	43	96	210	0.551084377908549	0.0949331530869262	-2.3286390215818	0.34724046343497	3.32189701601224	0.344606597367504	1
Sevir.2G096800	35	59	78	130	302	4.11428712361247e-12	2.28067841472474e-12	2.44153889022567e-12	-3.98769208558911e-13	9.23527363712179e-12	1	1
Sevir.2G012800	10	12	39	79	140	-2.38842741924271	-8.61588007629355	0.223227156429888	5.82434881385053	17.0518834658167	0.000689588248398864	0.0103202532249422
Sevir.2G410900	6	1	3	26	36	0.80075838693979	-5.17529578539373	-4.26596048920121	7.11890940622236	17.3609240677571	0.000595653156084748	0.00903051786916528
Sevir.2G301500	35	59	78	130	302	4.11428712361247e-12	2.28067841472474e-12	2.44153889022567e-12	-3.98769208558911e-13	9.23527363712179e-12	1	1
Sevir.2G364000	35	59	78	130	302	4.11428712361247e-12	2.28067841472474e-12	2.44153889022567e-12	-3.98769208558911e-13	9.23527363712179e-12	1	1
Sevir.2G356700	35	59	78	130	302	4.11428712361247e-12	2.28067841472474e-12	2.44153889022567e-12	-3.98769208558911e-13	9.23527363712179e-12	1	1
Sevir.2G043300	35	58	78	129	300	0.00154541333747505	-0.00633343174099108	0.00344389200245784	-0.000149786156134936	0.0114725232370589	0.999674303583856	1
Sevir.2G298200	35	59	78	130	302	4.11428712361247e-12	2.28067841472474e-12	2.44153889022567e-12	-3.98769208558911e-13	9.23527363712179e-12	1	1
Sevir.2G250600	35	58	76	129	298	0.00622281879611586	-0.00082028967213868	-0.0121460688081948	0.00406198069409571	0.023251157970545	0.999063606597304	1
Sevir.2G223300	35	57	77	129	298	0.00622281879611586	-0.0255042375579008	1.42573690766153e-05	0.00406198069409571	0.035803294417189	0.998217443460199	1
Sevir.2G001200	31	56	78	126	291	-0.22020549776336	-0.0127380508953957	0.107395029899441	0.00431374474216879	0.344652323300366	0.951422986837427	1
Sevir.2G077544	35	59	78	130	302	4.11428712361247e-12	2.28067841472474e-12	2.44153889022567e-12	-3.98769208558911e-13	9.23527363712179e-12	1	1
Sevir.2G313700	35	59	78	130	302	4.11428712361247e-12	2.28067841472474e-12	2.44153889022567e-12	-3.98769208558911e-13	9.23527363712179e-12	1	1
Sevir.2G314250	35	59	78	130	302	4.11428712361247e-12	2.28067841472474e-12	2.44153889022567e-12	-3.98769208558911e-13	9.23527363712179e-12	1	1
Sevir.2G334750	24	30	61	49	164	1.31185287120316	-0.129854207054007	8.20487222238332	-6.60644127432021	16.2530205749607	0.00100626354504714	0.0145453918977638
Sevir.2G055450	35	58	78	129	300	0.00154541333747505	-0.00633343174099108	0.00344389200245784	-0.000149786156134936	0.0114725232370589	0.999674303583856	1
Sevir.2G001300	34	59	78	128	299	-0.0122792150581839	0.00588076053742064	0.00777453411617841	-0.0039013487705317	0.0298358584823146	0.99864155310602	1
Sevir.2G328900	24	45	70	89	228	-0.222335714374206	0.00468792983740655	2.09704815238504	-0.85224153927607	3.17631333587272	0.36523179837283	1
Sevir.2G415500	35	59	77	129	300	0.00154541333747505	0.00260501066896256	-0.00301618765328275	-0.000149786156134936	0.0073163978158553	0.999833922143162	1
Sevir.2G309100	35	59	78	130	302	4.11428712361247e-12	2.28067841472474e-12	2.44153889022567e-12	-3.98769208558911e-13	9.23527363712179e-12	1	1
Sevir.2G309200	33	57	78	128	296	-0.0496155789778075	-0.0118499770008596	0.0314127608133016	0.00266546379185458	0.0955437805838234	0.992366772120615	1
Sevir.2G304200	33	56	72	128	289	-0.00726740961048829	-0.00375190591889328	-0.0935410262158062	0.103946488866398	0.208506830611586	0.976204460556733	1
Sevir.2G013650	34	59	76	120	289	0.00766354775915918	0.114245160556017	0.0246931702589688	-0.155903720292732	0.302505598866877	0.959556558041262	1
Sevir.2G070050	32	57	75	126	290	-0.0770536973322232	0.00209333100777406	0.000131782852789429	0.0108825797240383	0.090161390916825	0.992991371609248	1
Sevir.2G061900	34	54	75	130	293	5.45983016963122e-05	-0.183584444000741	-0.00602939906931371	0.119001440273448	0.3086698816452	0.958389747742241	1
Sevir.2G084400	35	59	78	130	302	4.11428712361247e-12	2.28067841472474e-12	2.44153889022567e-12	-3.98769208558911e-13	9.23527363712179e-12	1	1
Sevir.2G314400	35	58	77	130	300	0.00154541333747505	-0.00633343174099108	-0.00301618765328275	0.005739418667068	0.0166344513988169	0.999432239354924	1
Sevir.2G238400	35	59	77	129	300	0.00154541333747505	0.00260501066896256	-0.00301618765328275	-0.000149786156134936	0.0073163978158553	0.999833922143162	1
Sevir.2G296600	35	59	77	130	301	0.000385109638679468	0.000649127577039091	-0.00707639334214224	0.00143006378777549	0.00954069434563628	0.999752858272342	1
Sevir.2G123700	35	59	78	130	302	4.11428712361247e-12	2.28067841472474e-12	2.44153889022567e-12	-3.98769208558911e-13	9.23527363712179e-12	1	1
Sevir.2G171200	35	59	78	130	302	4.11428712361247e-12	2.28067841472474e-12	2.44153889022567e-12	-3.98769208558911e-13	9.23527363712179e-12	1	1
Sevir.2G194700	32	57	74	128	291	-0.0882473753482634	0.000390605471664848	-0.0178702926576823	0.0597192827573503	0.166227556234961	0.982847835519514	1
Sevir.2G097900	34	57	74	129	294	-0.00015569830747286	-0.00332597684440291	-0.0492459886509717	0.0471859368940151	0.0999136006968626	0.991847789968809	1
Sevir.2G451300	35	59	78	130	302	4.11428712361247e-12	2.28067841472474e-12	2.44153889022567e-12	-3.98769208558911e-13	9.23527363712179e-12	1	1
Sevir.2G121300	9	11	14	7	41	3.79834974005178	1.1161774189046	1.09847354228662	-6.42536767137308	12.4383683726161	0.00602287769765889	0.0727190495531833
Sevir.2G317800	33	58	78	129	298	-0.0683499442195673	-0.00082028967213868	0.0138676510091857	0.00406198069409571	0.0870998655949874	0.993339218100138	1
Sevir.2G299900	34	57	77	129	297	-0.00513749933467013	-0.0180423023308231	0.00110700065988156	0.0103859536930655	0.0346727560184402	0.998300628330818	1
Sevir.2G047800	2	14	5	5	26	-0.340716982606121	15.6661782206985	-0.438110943081591	-3.42578128693674	19.8707874333229	0.000180536356815209	0.00303606007851939
Sevir.2G128700	11	10	59	2	82	0.235716546581885	-2.26211449045645	67.5412472882646	-31.4113360192397	101.450414344543	7.5789438900243e-22	1.74889251170345e-19
Sevir.2G104125	32	15	73	6	126	20.7269310811615	-3.75632683245408	50.2954098239132	-42.9021498269755	117.680817564504	2.43709562284518e-25	1.24847534567113e-22
Sevir.2G079766	35	59	78	130	302	4.11428712361247e-12	2.28067841472474e-12	2.44153889022567e-12	-3.98769208558911e-13	9.23527363712179e-12	1	1
Sevir.2G156900	35	59	78	130	302	4.11428712361247e-12	2.28067841472474e-12	2.44153889022567e-12	-3.98769208558911e-13	9.23527363712179e-12	1	1
Sevir.2G145800	35	57	75	127	294	0.0252292789157907	-0.00332597684440291	-0.0114825123377857	0.00155560104342114	0.0415933691414005	0.997771861051976	1
Sevir.2G267500	35	59	77	130	301	0.000385109638679468	0.000649127577039091	-0.00707639334214224	0.00143006378777549	0.00954069434563628	0.999752858272342	1
Sevir.2G059800	23	54	68	123	268	-2.09136756228041	0.0515199145231989	-0.021451153230034	0.505397123479693	2.66973575351333	0.445394910202522	1
Sevir.2G454700	35	59	78	130	302	4.11428712361247e-12	2.28067841472474e-12	2.44153889022567e-12	-3.98769208558911e-13	9.23527363712179e-12	1	1
Sevir.2G091250	25	47	33	118	223	-0.0275861786429087	0.270642469286984	-10.5035739742623	5.04504775705577	15.8468503792479	0.00121898229789985	0.0172884897997822
Sevir.2G402100	35	59	77	130	301	0.000385109638679468	0.000649127577039091	-0.00707639334214224	0.00143006378777549	0.00954069434563628	0.999752858272342	1
Sevir.2G229000	5	0	9	2	16	5.33645147959342	-3.1258272	5.73341460632458	-3.46818679860355	17.6638800845215	0.000515934661250943	0.00792512768412693
Sevir.2G285200	35	59	78	130	302	4.11428712361247e-12	2.28067841472474e-12	2.44153889022567e-12	-3.98769208558911e-13	9.23527363712179e-12	1	1
Sevir.2G275000	35	59	77	129	300	0.00154541333747505	0.00260501066896256	-0.00301618765328275	-0.000149786156134936	0.0073163978158553	0.999833922143162	1
Sevir.2G225900	35	59	77	130	301	0.000385109638679468	0.000649127577039091	-0.00707639334214224	0.00143006378777549	0.00954069434563628	0.999752858272342	1
Sevir.2G135000	35	59	77	130	301	0.000385109638679468	0.000649127577039091	-0.00707639334214224	0.00143006378777549	0.00954069434563628	0.999752858272342	1
Sevir.2G404100	35	59	75	129	298	0.00622281879611586	0.0104896644318415	-0.0502630853265401	0.00406198069409571	0.0710375492485932	0.995070371383982	1
Sevir.2G003800	34	54	72	124	284	0.0358396313464683	-0.0396618010289339	-0.0248823946350982	0.0250032130734752	0.125387040083976	0.988625823971002	1
Sevir.2G456800	35	59	78	130	302	4.11428712361247e-12	2.28067841472474e-12	2.44153889022567e-12	-3.98769208558911e-13	9.23527363712179e-12	1	1
Sevir.2G454400	33	53	78	116	280	0.00931109777653972	-0.0529546191270309	0.446454312859775	-0.170241377277097	0.678961407040443	0.878140924474422	1
Sevir.2G089000	25	39	44	117	225	-0.0444121859438604	-0.558985701418171	-3.42722226877422	4.19030217216043	8.22092232829668	0.0416598832975527	0.392019195732371
Sevir.2G125300	13	10	60	2	85	1.00662613403323	-2.62789238138151	65.9355679646762	-32.6987272609136	102.268813741005	5.05367057268731e-22	1.21808692188525e-19
Sevir.2G118200	19	4	51	5	79	10.584934274497	-8.47045940995935	45.8791628525244	-24.7417752843083	89.6763318212891	2.5708416992117e-19	3.72031295387618e-17
Sevir.2G093750	16	5	26	26	73	6.71937217885734	-6.01454724184051	2.70818892191893	-0.936170375671299	16.3782787182881	0.00094842971888948	0.0137715866324462
Sevir.2G165300	35	59	77	130	301	0.000385109638679468	0.000649127577039091	-0.00707639334214224	0.00143006378777549	0.00954069434563628	0.999752858272342	1
Sevir.2G418200	35	58	78	130	301	0.000385109638679468	-0.0110096801405227	0.000858158474210469	0.00143006378777549	0.0136830120411881	0.999576055182529	1
Sevir.2G448000	35	59	77	130	301	0.000385109638679468	0.000649127577039091	-0.00707639334214224	0.00143006378777549	0.00954069434563628	0.999752858272342	1
Sevir.2G307800	30	55	55	124	264	-0.0116105009311016	0.227290274913691	-2.54974248838896	0.944014608003285	3.73265787223704	0.291816917311911	1
Sevir.2G360000	33	59	78	130	300	-0.089925024591437	0.00260501066896256	0.00344389200245784	0.005739418667068	0.101713345929925	0.991631025896632	1
Sevir.2G202300	35	59	78	130	302	4.11428712361247e-12	2.28067841472474e-12	2.44153889022567e-12	-3.98769208558911e-13	9.23527363712179e-12	1	1
Sevir.2G453833	35	59	77	129	300	0.00154541333747505	0.00260501066896256	-0.00301618765328275	-0.000149786156134936	0.0073163978158553	0.999833922143162	1
Sevir.2G241900	28	51	56	90	225	0.141938086047979	1.12848205745474	-0.0767985717334445	-0.485074598911499	1.83229331414767	0.607932889174198	1
Sevir.2G149100	35	59	78	130	302	4.11428712361247e-12	2.28067841472474e-12	2.44153889022567e-12	-3.98769208558911e-13	9.23527363712179e-12	1	1
Sevir.2G231166	35	59	78	129	301	0.000385109638679468	0.000649127577039091	0.000858158474210469	-0.00250351975694513	0.00439591544687416	0.999922585887767	1
Sevir.2G150701	35	59	77	125	296	0.0140957027069005	0.0237609810834081	0.00395224964859733	-0.0458570618986648	0.0876659953375707	0.993275308786067	1
Sevir.2G148300	35	59	78	130	302	4.11428712361247e-12	2.28067841472474e-12	2.44153889022567e-12	-3.98769208558911e-13	9.23527363712179e-12	1	1
Sevir.2G303200	35	59	76	130	300	0.00154541333747505	0.00260501066896256	-0.0284004536828067	0.005739418667068	0.0382902963563123	0.998029989323596	1
Sevir.2G348900	35	58	76	129	298	0.00622281879611586	-0.00082028967213868	-0.0121460688081948	0.00406198069409571	0.023251157970545	0.999063606597304	1
Sevir.2G181400	35	59	77	130	301	0.000385109638679468	0.000649127577039091	-0.00707639334214224	0.00143006378777549	0.00954069434563628	0.999752858272342	1
Sevir.2G348700	31	57	76	123	287	-0.15377307264508	0.0154412396942666	0.0473866028043273	-0.00238707697755233	0.218987992121226	0.974467298967434	1
Sevir.2G380300	35	59	76	130	300	0.00154541333747505	0.00260501066896256	-0.0284004536828067	0.005739418667068	0.0382902963563123	0.998029989323596	1
Sevir.2G268100	35	59	78	129	301	0.000385109638679468	0.000649127577039091	0.000858158474210469	-0.00250351975694513	0.00439591544687416	0.999922585887767	1
Sevir.2G205600	35	59	78	129	301	0.000385109638679468	0.000649127577039091	0.000858158474210469	-0.00250351975694513	0.00439591544687416	0.999922585887767	1
Sevir.2G390900	5	2	33	2	42	0.00360418270225583	-4.69278640706422	45.2378078514402	-14.3007166089918	64.2349150501985	7.3114052592155e-14	4.83913008551798e-12
Sevir.2G452000	35	59	77	130	301	0.000385109638679468	0.000649127577039091	-0.00707639334214224	0.00143006378777549	0.00954069434563628	0.999752858272342	1
Sevir.2G353300	35	59	78	130	302	4.11428712361247e-12	2.28067841472474e-12	2.44153889022567e-12	-3.98769208558911e-13	9.23527363712179e-12	1	1
Sevir.2G045800	34	55	74	128	291	0.00223988076425098	-0.060265187550565	-0.0178702926576823	0.0597192827573503	0.140094643729849	0.986625682957776	1
Sevir.2G307600	35	59	78	130	302	4.11428712361247e-12	2.28067841472474e-12	2.44153889022567e-12	-3.98769208558911e-13	9.23527363712179e-12	1	1
Sevir.2G340000	35	59	78	130	302	4.11428712361247e-12	2.28067841472474e-12	2.44153889022567e-12	-3.98769208558911e-13	9.23527363712179e-12	1	1
Sevir.2G428650	35	59	78	129	301	0.000385109638679468	0.000649127577039091	0.000858158474210469	-0.00250351975694513	0.00439591544687416	0.999922585887767	1
Sevir.2G447000	35	59	78	129	301	0.000385109638679468	0.000649127577039091	0.000858158474210469	-0.00250351975694513	0.00439591544687416	0.999922585887767	1
Sevir.2G318100	34	58	78	130	300	-0.0169733043413234	-0.00633343174099108	0.00344389200245784	0.005739418667068	0.0324900467518403	0.998457535533078	1
Sevir.2G055800	31	56	75	116	278	-0.0460859059321508	0.052510019462447	0.142498875637801	-0.112482762725133	0.353577563757532	0.949656134713949	1
Sevir.2G184532	35	55	77	129	296	0.0140957027069005	-0.138280731679778	0.00395224964859733	0.0196611940771639	0.17598987811244	0.98136898549256	1
Sevir.2G035833	35	59	78	129	301	0.000385109638679468	0.000649127577039091	0.000858158474210469	-0.00250351975694513	0.00439591544687416	0.999922585887767	1
Sevir.2G403200	35	59	76	130	300	0.00154541333747505	0.00260501066896256	-0.0284004536828067	0.005739418667068	0.0382902963563123	0.998029989323596	1
Sevir.2G092800	35	57	77	130	299	0.00348868896736635	-0.0342230441212523	-0.000656436106972683	0.0129569538465564	0.0513251230421478	0.996954654622677	1
Sevir.2G113000	35	59	77	130	301	0.000385109638679468	0.000649127577039091	-0.00707639334214224	0.00143006378777549	0.00954069434563628	0.999752858272342	1
Sevir.2G001600	34	57	78	125	294	-0.00015569830747286	-0.00332597684440291	0.0562245551045483	-0.0191382391904927	0.0788444694469168	0.994249225852089	1
Sevir.2G260500	35	59	78	130	302	4.11428712361247e-12	2.28067841472474e-12	2.44153889022567e-12	-3.98769208558911e-13	9.23527363712179e-12	1	1
Sevir.2G426700	35	59	78	130	302	4.11428712361247e-12	2.28067841472474e-12	2.44153889022567e-12	-3.98769208558911e-13	9.23527363712179e-12	1	1
Sevir.2G165065	27	58	69	123	277	-0.811052180790999	0.278778813437897	-0.0903934326639511	0.118665657373854	1.2988900842667	0.729396653640944	1
Sevir.2G382701	26	53	54	46	179	1.33115050039831	9.29574494723782	1.30527623320088	-12.514607288159	24.446778968996	2.01504501173462e-05	0.000394446793508373
Sevir.2G117833	35	59	78	127	299	0.00348868896736635	0.00588076053742064	0.00777453411617841	-0.0226820090527288	0.0398259926736942	0.997911253350869	1
Sevir.2G211700	35	59	77	130	301	0.000385109638679468	0.000649127577039091	-0.00707639334214224	0.00143006378777549	0.00954069434563628	0.999752858272342	1
Sevir.2G060600	35	59	77	129	300	0.00154541333747505	0.00260501066896256	-0.00301618765328275	-0.000149786156134936	0.0073163978158553	0.999833922143162	1
Sevir.2G369500	35	59	78	130	302	4.11428712361247e-12	2.28067841472474e-12	2.44153889022567e-12	-3.98769208558911e-13	9.23527363712179e-12	1	1
Sevir.2G410300	35	59	78	130	302	4.11428712361247e-12	2.28067841472474e-12	2.44153889022567e-12	-3.98769208558911e-13	9.23527363712179e-12	1	1
Sevir.2G282100	35	59	78	130	302	4.11428712361247e-12	2.28067841472474e-12	2.44153889022567e-12	-3.98769208558911e-13	9.23527363712179e-12	1	1
Sevir.2G258900	35	55	75	126	291	0.0481905085953354	-0.060265187550565	-0.000336058856731736	0.00431374474216879	0.113105499744801	0.990219619218958	1
Sevir.2G246500	35	59	78	130	302	4.11428712361247e-12	2.28067841472474e-12	2.44153889022567e-12	-3.98769208558911e-13	9.23527363712179e-12	1	1
Sevir.2G160300	35	58	78	129	300	0.00154541333747505	-0.00633343174099108	0.00344389200245784	-0.000149786156134936	0.0114725232370589	0.999674303583856	1
Sevir.2G330700	35	59	77	130	301	0.000385109638679468	0.000649127577039091	-0.00707639334214224	0.00143006378777549	0.00954069434563628	0.999752858272342	1
Sevir.2G423800	35	59	78	129	301	0.000385109638679468	0.000649127577039091	0.000858158474210469	-0.00250351975694513	0.00439591544687416	0.999922585887767	1
Sevir.2G167600	35	59	78	130	302	4.11428712361247e-12	2.28067841472474e-12	2.44153889022567e-12	-3.98769208558911e-13	9.23527363712179e-12	1	1
Sevir.2G430600	34	55	78	126	293	5.45983016963122e-05	-0.0877902907072164	0.07140196075337	-0.000125544436761514	0.159372394199044	0.983865004180511	1
Sevir.2G242000	25	51	58	82	216	-4.37770248547631e-05	1.83568496818203	0.087700401349685	-1.29665781130156	3.22008695785813	0.358920809265706	1
Sevir.2G383400	35	59	78	130	302	4.11428712361247e-12	2.28067841472474e-12	2.44153889022567e-12	-3.98769208558911e-13	9.23527363712179e-12	1	1
Sevir.2G044200	26	23	60	35	144	5.19509909424513	-0.936356218320813	13.9869353201214	-11.7490436302598	31.8674342629471	5.58118027962796e-07	1.40428636230246e-05
Sevir.2G365000	35	59	78	130	302	4.11428712361247e-12	2.28067841472474e-12	2.44153889022567e-12	-3.98769208558911e-13	9.23527363712179e-12	1	1
Sevir.2G006900	35	59	78	130	302	4.11428712361247e-12	2.28067841472474e-12	2.44153889022567e-12	-3.98769208558911e-13	9.23527363712179e-12	1	1
Sevir.2G016900	35	59	77	130	301	0.000385109638679468	0.000649127577039091	-0.00707639334214224	0.00143006378777549	0.00954069434563628	0.999752858272342	1
Sevir.2G051200	35	59	78	130	302	4.11428712361247e-12	2.28067841472474e-12	2.44153889022567e-12	-3.98769208558911e-13	9.23527363712179e-12	1	1
Sevir.2G262350	35	58	75	124	292	0.0396905479494606	0.015942391514717	-0.00230796379215387	-0.0228670592906402	0.0808079625469717	0.994036571136543	1
Sevir.2G161500	1	47	35	2	85	-7.95250263984635	55.6305095747176	7.75304505395232	-32.6987272609136	104.03478452943	2.10755467155008e-22	5.45281872293775e-20
Sevir.2G004700	6	10	22	15	53	-0.0033004515062723	-0.0121234946684636	5.04626853572735	-2.67668926685277	7.73838174875486	0.0517396127335755	0.471286785404624
Sevir.2G042800	35	59	76	129	299	0.00348868896736635	0.00588076053742064	-0.0194366361365954	0.000659663701807563	0.02946574934319	0.9986666037431	1
Sevir.2G054400	35	59	77	129	300	0.00154541333747505	0.00260501066896256	-0.00301618765328275	-0.000149786156134936	0.0073163978158553	0.999833922143162	1
Sevir.2G062100	20	35	44	6	105	5.03962956929444	10.2307668653667	10.5077357188019	-33.9951614723706	59.7732936258336	6.5717257151648e-13	3.79544943558582e-11
Sevir.2G040300	35	58	78	127	298	0.00622281879611586	-0.00082028967213868	0.0138676510091857	-0.0127354077408246	0.0336461672182648	0.998375039838331	1
Sevir.2G313500	17	6	24	10	57	16.3543439267649	-2.36858786789955	5.84736469508064	-8.6119985235337	33.1822950132788	2.94775576995299e-07	7.71234078565637e-06
Sevir.2G429900	35	58	77	129	299	0.00348868896736635	-0.00293268803443921	-0.000656436106972683	0.000659663701807563	0.00773747681058581	0.999819403234724	1
Sevir.2G233300	34	56	77	130	297	-0.00513749933467013	-0.0705443448167008	0.00110700065988156	0.0362340673404727	0.113022912151725	0.990230088958079	1
Sevir.2G117500	35	59	75	130	299	0.00348868896736635	0.00588076053742064	-0.0641151342050466	0.0129569538465564	0.08644153755639	0.993413297362723	1
Sevir.2G439200	35	58	78	130	301	0.000385109638679468	-0.0110096801405227	0.000858158474210469	0.00143006378777549	0.0136830120411881	0.999576055182529	1
Sevir.2G245000	33	49	69	124	275	0.0400045722815676	-0.415579811245309	-0.0578180307196882	0.267049239683153	0.780451653929717	0.854136797267818	1
Sevir.2G234000	35	55	73	129	292	0.0396905479494606	-0.0734058156753918	-0.0774741116886022	0.0868812542700018	0.277451729583456	0.964211875426459	1
Sevir.2G281000	35	59	76	128	298	0.00622281879611586	0.0104896644318415	-0.0121460688081948	-0.000603134504660817	0.029461686540813	0.998666877888885	1
Sevir.2G366000	34	59	78	129	300	-0.0169733043413234	0.00260501066896256	0.00344389200245784	-0.000149786156134936	0.0231719931688787	0.999068362731716	1
Sevir.2G339900	35	58	75	128	296	0.0140957027069005	0.000512759196950449	-0.0275135696868547	0.00266546379185458	0.0447874953825602	0.997512711540961	1
Sevir.2G081700	35	59	78	130	302	4.11428712361247e-12	2.28067841472474e-12	2.44153889022567e-12	-3.98769208558911e-13	9.23527363712179e-12	1	1
Sevir.2G419000	35	58	78	129	300	0.00154541333747505	-0.00633343174099108	0.00344389200245784	-0.000149786156134936	0.0114725232370589	0.999674303583856	1
Sevir.2G200900	31	59	76	130	296	-0.318340168409249	0.0237609810834081	-0.00265251927311502	0.0523533891895963	0.397107057955369	0.940839458560652	1
Sevir.2G321000	13	18	38	49	118	-0.0333654863798685	-1.10756037993617	1.8570936307306	-0.063411438885713	3.06143093593235	0.382250371643344	1
Sevir.2G066700	35	59	77	129	300	0.00154541333747505	0.00260501066896256	-0.00301618765328275	-0.000149786156134936	0.0073163978158553	0.999833922143162	1
Sevir.2G161200	35	59	76	130	300	0.00154541333747505	0.00260501066896256	-0.0284004536828067	0.005739418667068	0.0382902963563123	0.998029989323596	1
Sevir.2G245400	35	59	78	130	302	4.11428712361247e-12	2.28067841472474e-12	2.44153889022567e-12	-3.98769208558911e-13	9.23527363712179e-12	1	1
Sevir.2G453400	35	58	78	129	300	0.00154541333747505	-0.00633343174099108	0.00344389200245784	-0.000149786156134936	0.0114725232370589	0.999674303583856	1
Sevir.2G278600	35	59	77	130	301	0.000385109638679468	0.000649127577039091	-0.00707639334214224	0.00143006378777549	0.00954069434563628	0.999752858272342	1
Sevir.2G193100	35	59	76	130	300	0.00154541333747505	0.00260501066896256	-0.0284004536828067	0.005739418667068	0.0382902963563123	0.998029989323596	1
Sevir.2G424700	35	56	72	127	290	0.0575483586249743	-0.00758680210537984	-0.112332332677131	0.0375668176095372	0.215034311017022	0.975126514259395	1
Sevir.2G284200	35	59	77	130	301	0.000385109638679468	0.000649127577039091	-0.00707639334214224	0.00143006378777549	0.00954069434563628	0.999752858272342	1
Sevir.2G191000	35	59	78	130	302	4.11428712361247e-12	2.28067841472474e-12	2.44153889022567e-12	-3.98769208558911e-13	9.23527363712179e-12	1	1
Sevir.2G065000	35	59	77	130	301	0.000385109638679468	0.000649127577039091	-0.00707639334214224	0.00143006378777549	0.00954069434563628	0.999752858272342	1
Sevir.2G290400	8	5	52	3	68	0.00180318770803748	-5.16662040668172	67.523722352946	-23.5789908463195	96.2711367936553	9.84281359649865e-21	1.79440446591257e-18
Sevir.2G082600	35	58	77	129	299	0.00348868896736635	-0.00293268803443921	-0.000656436106972683	0.000659663701807563	0.00773747681058581	0.999819403234724	1
Sevir.2G376300	35	59	76	129	299	0.00348868896736635	0.00588076053742064	-0.0194366361365954	0.000659663701807563	0.02946574934319	0.9986666037431	1
Sevir.2G265700	35	57	77	128	297	0.00975579124997475	-0.0180423023308231	0.00110700065988156	0.000181454822858374	0.0290865490635378	0.9986921118162	1
Sevir.2G375750	34	55	56	122	267	0.301870252068903	0.154381285307919	-2.43572410876414	0.434436660902908	3.32641230704387	0.343983428943137	1
Sevir.2G197900	35	59	77	130	301	0.000385109638679468	0.000649127577039091	-0.00707639334214224	0.00143006378777549	0.00954069434563628	0.999752858272342	1
Sevir.2G377700	35	59	76	130	300	0.00154541333747505	0.00260501066896256	-0.0284004536828067	0.005739418667068	0.0382902963563123	0.998029989323596	1
Sevir.2G021600	34	39	72	96	241	1.31896848673194	-1.38758198348169	1.52879042562808	-0.57772651004707	4.81306740588878	0.186008296861647	1
Sevir.2G013000	34	53	73	128	288	0.0116108586888786	-0.189452146373502	-0.0257543354620553	0.130774437786073	0.357591778310509	0.948856729423096	1
Sevir.2G289100	35	57	77	129	298	0.00622281879611586	-0.0255042375579008	1.42573690766153e-05	0.00406198069409571	0.035803294417189	0.998217443460199	1
Sevir.2G041000	35	59	77	129	300	0.00154541333747505	0.00260501066896256	-0.00301618765328275	-0.000149786156134936	0.0073163978158553	0.999833922143162	1
Sevir.2G293400	35	58	78	129	300	0.00154541333747505	-0.00633343174099108	0.00344389200245784	-0.000149786156134936	0.0114725232370589	0.999674303583856	1
Sevir.2G208433	35	58	78	130	301	0.000385109638679468	-0.0110096801405227	0.000858158474210469	0.00143006378777549	0.0136830120411881	0.999576055182529	1
Sevir.2G398550	29	59	77	129	294	-0.755254569443413	0.0425288925193497	0.014971795564574	0.0471859368940151	0.859941194421352	0.835082543591459	1
Sevir.2G232800	35	58	78	129	300	0.00154541333747505	-0.00633343174099108	0.00344389200245784	-0.000149786156134936	0.0114725232370589	0.999674303583856	1
Sevir.2G183500	35	59	76	129	299	0.00348868896736635	0.00588076053742064	-0.0194366361365954	0.000659663701807563	0.02946574934319	0.9986666037431	1
Sevir.2G140600	35	59	77	130	301	0.000385109638679468	0.000649127577039091	-0.00707639334214224	0.00143006378777549	0.00954069434563628	0.999752858272342	1
Sevir.2G426200	35	59	78	130	302	4.11428712361247e-12	2.28067841472474e-12	2.44153889022567e-12	-3.98769208558911e-13	9.23527363712179e-12	1	1
Sevir.2G110400	19	15	71	15	120	1.8649079473772	-3.04116351407678	51.6410503487773	-26.0114009895266	82.5585227997579	8.67228647345081e-18	1.00285302813079e-15
Sevir.2G399750	35	59	78	130	302	4.11428712361247e-12	2.28067841472474e-12	2.44153889022567e-12	-3.98769208558911e-13	9.23527363712179e-12	1	1
Sevir.2G386800	35	59	76	130	300	0.00154541333747505	0.00260501066896256	-0.0284004536828067	0.005739418667068	0.0382902963563123	0.998029989323596	1
Sevir.2G354800	35	57	77	130	299	0.00348868896736635	-0.0342230441212523	-0.000656436106972683	0.0129569538465564	0.0513251230421478	0.996954654622677	1
Sevir.2G055300	35	59	77	129	300	0.00154541333747505	0.00260501066896256	-0.00301618765328275	-0.000149786156134936	0.0073163978158553	0.999833922143162	1
Sevir.2G243400	35	59	77	130	301	0.000385109638679468	0.000649127577039091	-0.00707639334214224	0.00143006378777549	0.00954069434563628	0.999752858272342	1
Sevir.2G051000	35	59	78	130	302	4.11428712361247e-12	2.28067841472474e-12	2.44153889022567e-12	-3.98769208558911e-13	9.23527363712179e-12	1	1
Sevir.2G341700	35	59	78	130	302	4.11428712361247e-12	2.28067841472474e-12	2.44153889022567e-12	-3.98769208558911e-13	9.23527363712179e-12	1	1
Sevir.2G126500	35	59	78	130	302	4.11428712361247e-12	2.28067841472474e-12	2.44153889022567e-12	-3.98769208558911e-13	9.23527363712179e-12	1	1
Sevir.2G196900	34	55	76	128	293	5.45983016963122e-05	-0.0877902907072164	0.00139161435099672	0.0278491333869928	0.117085636746902	0.989711063996112	1
Sevir.2G052300	35	59	75	127	296	0.0140957027069005	0.0237609810834081	-0.0275135696868547	-0.00136619833366828	0.0667364518108316	0.995505461659515	1
Sevir.2G186400	35	58	76	130	299	0.00348868896736635	-0.00293268803443921	-0.0194366361365954	0.0129569538465564	0.0388149669849574	0.997989675746614	1
Sevir.2G062000	32	59	77	130	298	-0.186278349752835	0.0104896644318415	1.42573690766153e-05	0.0231119463091293	0.219894217862882	0.974315540017433	1
Sevir.2G308100	32	46	69	120	267	0.0360581956042877	-0.727982886714564	2.29095427501262e-05	0.223316179642695	0.987380171504297	0.804305545161666	1
Sevir.2G223500	35	57	77	128	297	0.00975579124997475	-0.0180423023308231	0.00110700065988156	0.000181454822858374	0.0290865490635378	0.9986921118162	1
Sevir.2G306300	4	25	15	28	72	-2.26182897487551	8.49890533554068	-0.695384315015172	-0.28910429473249	11.7452229201638	0.0083088829610987	0.0966721454306528
Sevir.2G052700	33	59	76	127	295	-0.0413317199234952	0.0324508752565722	-0.000484029168956065	1.38002293498933e-06	0.0742680043719585	0.994735395656086	1
Sevir.2G024700	35	59	78	130	302	4.11428712361247e-12	2.28067841472474e-12	2.44153889022567e-12	-3.98769208558911e-13	9.23527363712179e-12	1	1
Sevir.2G393200	35	58	78	130	301	0.000385109638679468	-0.0110096801405227	0.000858158474210469	0.00143006378777549	0.0136830120411881	0.999576055182529	1
Sevir.2G094400	35	59	78	130	302	4.11428712361247e-12	2.28067841472474e-12	2.44153889022567e-12	-3.98769208558911e-13	9.23527363712179e-12	1	1
Sevir.2G127532	10	5	3	1	19	27.6155354049463	0.446979108124061	-0.741292321644405	-6.30107559970601	35.1048824344207	1.1576489552533e-07	3.2038919870187e-06
Sevir.2G348300	35	59	78	130	302	4.11428712361247e-12	2.28067841472474e-12	2.44153889022567e-12	-3.98769208558911e-13	9.23527363712179e-12	1	1
Sevir.2G045184	30	55	69	112	266	-0.0222286174654543	0.177032648786521	0.00129281784930182	-0.0547285365858235	0.2552826206871	0.968206830832258	1
Sevir.2G069800	35	59	77	130	301	0.000385109638679468	0.000649127577039091	-0.00707639334214224	0.00143006378777549	0.00954069434563628	0.999752858272342	1
Sevir.2G044333	35	56	75	128	294	0.0252292789157907	-0.0359555911923814	-0.0114825123377857	0.0164691472190099	0.0891365296649678	0.993108423936034	1
Sevir.2G132400	35	58	77	130	300	0.00154541333747505	-0.00633343174099108	-0.00301618765328275	0.005739418667068	0.0166344513988169	0.999432239354924	1
Sevir.2G345000	35	59	78	130	302	4.11428712361247e-12	2.28067841472474e-12	2.44153889022567e-12	-3.98769208558911e-13	9.23527363712179e-12	1	1
Sevir.2G453866	35	59	77	129	300	0.00154541333747505	0.00260501066896256	-0.00301618765328275	-0.000149786156134936	0.0073163978158553	0.999833922143162	1
Sevir.2G185600	33	52	71	117	273	0.0585400490015792	-0.0333873346786397	0.00340628847352987	-0.00227063419815954	0.0976043063519083	0.992123358375527	1
Sevir.2G033200	35	59	78	129	301	0.000385109638679468	0.000649127577039091	0.000858158474210469	-0.00250351975694513	0.00439591544687416	0.999922585887767	1
Sevir.2G219300	35	59	76	130	300	0.00154541333747505	0.00260501066896256	-0.0284004536828067	0.005739418667068	0.0382902963563123	0.998029989323596	1
Sevir.2G400500	35	59	78	130	302	4.11428712361247e-12	2.28067841472474e-12	2.44153889022567e-12	-3.98769208558911e-13	9.23527363712179e-12	1	1
Sevir.2G354000	35	59	78	130	302	4.11428712361247e-12	2.28067841472474e-12	2.44153889022567e-12	-3.98769208558911e-13	9.23527363712179e-12	1	1
Sevir.2G187000	35	59	78	130	302	4.11428712361247e-12	2.28067841472474e-12	2.44153889022567e-12	-3.98769208558911e-13	9.23527363712179e-12	1	1
Sevir.2G361800	35	59	77	129	300	0.00154541333747505	0.00260501066896256	-0.00301618765328275	-0.000149786156134936	0.0073163978158553	0.999833922143162	1
Sevir.2G320400	34	59	78	130	301	-0.0224062634631129	0.000649127577039091	0.000858158474210469	0.00143006378777549	0.0253436133021379	0.998935067646811	1
Sevir.2G391450	24	50	63	113	250	-0.853735387509275	0.0275007417428579	-0.0381512598338767	0.269370351500104	1.18875774058611	0.755701913571346	1
Sevir.2G026100	22	50	70	120	262	-2.30403717282007	-0.0274535505179939	0.0803058196327824	0.46201983955954	2.87381638253039	0.411492132522117	1
Sevir.2G096600	34	59	76	128	297	-0.00513749933467013	0.0164451885545077	-0.00654565321495639	0.000181454822858374	0.0283097959269926	0.99874385879173	1
Sevir.2G437800	35	58	76	129	298	0.00622281879611586	-0.00082028967213868	-0.0121460688081948	0.00406198069409571	0.023251157970545	0.999063606597304	1
Sevir.2G363900	35	59	78	130	302	4.11428712361247e-12	2.28067841472474e-12	2.44153889022567e-12	-3.98769208558911e-13	9.23527363712179e-12	1	1
Sevir.2G031600	34	59	78	130	301	-0.0224062634631129	0.000649127577039091	0.000858158474210469	0.00143006378777549	0.0253436133021379	0.998935067646811	1
Sevir.2G029500	35	59	77	130	301	0.000385109638679468	0.000649127577039091	-0.00707639334214224	0.00143006378777549	0.00954069434563628	0.999752858272342	1
Sevir.2G199650	27	54	47	101	229	0.00798245449391609	1.9173058886123	-2.49414072961539	0.059598373010214	4.47902744573182	0.214168637410736	1
Sevir.2G343100	35	59	78	130	302	4.11428712361247e-12	2.28067841472474e-12	2.44153889022567e-12	-3.98769208558911e-13	9.23527363712179e-12	1	1
Sevir.2G366300	32	56	74	129	291	-0.0882473753482634	-0.0127380508953957	-0.0178702926576823	0.11137129706818	0.230227015969522	0.972568136828732	1
Sevir.2G320500	35	59	77	130	301	0.000385109638679468	0.000649127577039091	-0.00707639334214224	0.00143006378777549	0.00954069434563628	0.999752858272342	1
Sevir.2G164100	35	59	78	130	302	4.11428712361247e-12	2.28067841472474e-12	2.44153889022567e-12	-3.98769208558911e-13	9.23527363712179e-12	1	1
Sevir.2G290500	35	57	75	129	296	0.0140957027069005	-0.0118499770008596	-0.0275135696868547	0.0196611940771639	0.0731204434717788	0.994855179648209	1
Sevir.2G149400	35	59	72	130	296	0.0140957027069005	0.0237609810834081	-0.259061405663406	0.0523533891895963	0.349271478643311	0.950510407887642	1
Sevir.2G154350	35	59	78	130	302	4.11428712361247e-12	2.28067841472474e-12	2.44153889022567e-12	-3.98769208558911e-13	9.23527363712179e-12	1	1
Sevir.2G315900	35	59	78	129	301	0.000385109638679468	0.000649127577039091	0.000858158474210469	-0.00250351975694513	0.00439591544687416	0.999922585887767	1
Sevir.2G405400	35	59	78	130	302	4.11428712361247e-12	2.28067841472474e-12	2.44153889022567e-12	-3.98769208558911e-13	9.23527363712179e-12	1	1
Sevir.2G441200	35	58	77	129	299	0.00348868896736635	-0.00293268803443921	-0.000656436106972683	0.000659663701807563	0.00773747681058581	0.999819403234724	1
Sevir.2G422600	33	59	68	125	285	-2.68679909863159e-05	0.198107537546277	-0.427443253212806	0.0437923604280873	0.669370019178156	0.880383669444671	1
Sevir.2G098400	35	59	78	130	302	4.11428712361247e-12	2.28067841472474e-12	2.44153889022567e-12	-3.98769208558911e-13	9.23527363712179e-12	1	1
Sevir.2G172100	25	13	19	24	81	25.9659200720663	-0.504142391795732	-0.176306297611761	-3.38720880472326	30.033577566197	1.35779405197185e-06	3.19362138174537e-05
Sevir.2G014600	35	59	77	130	301	0.000385109638679468	0.000649127577039091	-0.00707639334214224	0.00143006378777549	0.00954069434563628	0.999752858272342	1
Sevir.2G086100	12	2	49	2	65	2.64872094952815	-9.01366654302611	61.8062477598224	-24.123092571964	97.5917278243406	5.11983283146664e-21	9.89731306756125e-19
Sevir.2G056901	10	33	40	70	153	-3.37137310257503	0.323431657358152	0.00591459992005144	0.260122255095559	3.96084161494879	0.265723692004443	1
Sevir.2G051600	1	7	13	8	29	-1.65846304782551	0.314306925328966	4.05328728275933	-1.61023456698308	7.63629182289688	0.0541580287989644	0.482161161565084
Sevir.2G338100	35	59	77	130	301	0.000385109638679468	0.000649127577039091	-0.00707639334214224	0.00143006378777549	0.00954069434563628	0.999752858272342	1
Sevir.2G018950	23	48	55	103	229	-0.472109627472265	0.237782808286264	-0.290582539016097	0.198529954324612	1.19900492909924	0.753242980653195	1
Sevir.2G030600	32	59	78	130	299	-0.203008917144965	0.00588076053742064	0.00777453411617841	0.0129569538465564	0.229621165645121	0.972671446320101	1
Sevir.2G077500	7	6	20	73	106	-2.27344461283066	-10.4470129610403	-1.98802787096172	16.418540066352	31.1270255111847	7.99274411102212e-07	1.96191804177978e-05
Sevir.2G453600	32	46	67	109	254	0.22313967018246	-0.264447654144837	0.0297643862086365	-0.00104335446932644	0.51839506500526	0.91483190448977	1
Sevir.2G193400	1	0	1	0	2	2.54607519346989	-0.3907284	0.452453978402427	-0.8609272	4.25018477187232	0.235685221069672	1
Sevir.2G302100	34	56	78	129	297	-0.00513749933467013	-0.0705443448167008	0.021741045457028	0.0103859536930655	0.107808843301464	0.990884143392893	1
Sevir.2G078520	35	59	78	128	300	0.00154541333747505	0.00260501066896256	0.00344389200245784	-0.0100473322746299	0.0176416482835254	0.999380087771216	1
Sevir.2G327000	35	59	77	130	301	0.000385109638679468	0.000649127577039091	-0.00707639334214224	0.00143006378777549	0.00954069434563628	0.999752858272342	1
Sevir.2G175000	35	58	78	130	301	0.000385109638679468	-0.0110096801405227	0.000858158474210469	0.00143006378777549	0.0136830120411881	0.999576055182529	1
Sevir.2G282600	35	59	77	130	301	0.000385109638679468	0.000649127577039091	-0.00707639334214224	0.00143006378777549	0.00954069434563628	0.999752858272342	1
Sevir.2G041200	17	24	30	44	115	1.01179258978782	0.104618328038162	0.00299020542929934	-0.61180681726876	1.73120794052404	0.630017989676261	1
Sevir.2G277200	35	59	77	129	300	0.00154541333747505	0.00260501066896256	-0.00301618765328275	-0.000149786156134936	0.0073163978158553	0.999833922143162	1
Sevir.2G303900	35	58	75	128	296	0.0140957027069005	0.000512759196950449	-0.0275135696868547	0.00266546379185458	0.0447874953825602	0.997512711540961	1
Sevir.2G093700	31	49	70	124	274	-0.0179486490844453	-0.383319351432335	-0.00833891950288	0.310635125959369	0.720242045979029	0.8684328021038	1
Sevir.2G109600	32	54	74	117	277	-0.000328152441677839	-0.00024815195746317	0.0843783536584309	-0.0420209499498107	0.126975608007383	0.988414468943933	1
Sevir.2G276000	32	57	76	130	295	-0.140120414326592	-0.00694017285509984	-0.000484029168956065	0.0715003918648151	0.219045008215463	0.974457758116343	1
Sevir.2G431900	26	28	48	87	189	0.765956928948666	-2.1567318854637	-0.0135924496210887	0.391314881064247	3.3275961450977	0.343820206733924	1
Sevir.2G173975	35	59	78	130	302	4.11428712361247e-12	2.28067841472474e-12	2.44153889022567e-12	-3.98769208558911e-13	9.23527363712179e-12	1	1
Sevir.2G233000	35	59	76	127	297	0.00975579124997475	0.0164451885545077	-0.00654565321495639	-0.00562057072985132	0.0383672037492901	0.998024096580848	1
Sevir.2G390800	35	59	75	129	298	0.00622281879611586	0.0104896644318415	-0.0502630853265401	0.00406198069409571	0.0710375492485932	0.995070371383982	1
Sevir.2G025400	30	56	76	124	286	-0.298540462397939	0.000283411925035592	0.0615615514155311	0.00639656123380048	0.366781986972306	0.947015748561814	1
Sevir.2G011000	13	5	8	7	33	22.0132617391765	-0.324780019829004	-0.0321141374397187	-3.65471585837261	26.0248717548178	9.42372777027565e-06	0.000194817887899791
Sevir.2G198500	13	25	29	36	103	0.0946457999303347	1.18225212775659	0.216042972552262	-1.56792095107586	3.06086185131505	0.382336334228761	1
Sevir.2G316000	35	59	77	130	301	0.000385109638679468	0.000649127577039091	-0.00707639334214224	0.00143006378777549	0.00954069434563628	0.999752858272342	1
Sevir.2G396100	35	59	78	130	302	4.11428712361247e-12	2.28067841472474e-12	2.44153889022567e-12	-3.98769208558911e-13	9.23527363712179e-12	1	1
Sevir.2G279100	35	53	54	122	264	0.633908515156222	0.0393079414983665	-2.9511602319809	0.614644218413169	4.23902090704866	0.236784074166677	1
Sevir.2G384100	35	59	78	130	302	4.11428712361247e-12	2.28067841472474e-12	2.44153889022567e-12	-3.98769208558911e-13	9.23527363712179e-12	1	1
Sevir.2G199400	34	59	76	127	296	-0.00270505169728717	0.0237609810834081	-0.00265251927311502	-0.00136619833366828	0.0304847503874785	0.998597268902572	1
Sevir.2G242700	35	57	78	130	300	0.00154541333747505	-0.0441861533075148	0.00344389200245784	0.005739418667068	0.0549148773145157	0.996633254411579	1
Sevir.2G300900	35	55	78	126	294	0.0252292789157907	-0.103405920330661	0.0562245551045483	-0.00244529836724873	0.187305052718249	0.979612201382565	1
Sevir.2G324650	4	12	10	9	35	-0.000781148315332476	3.89731530517421	0.102006519442443	-2.44248943850145	6.44259241143343	0.0919542202082596	0.74417548069964
Sevir.2G248100	35	58	78	128	299	0.00348868896736635	-0.00293268803443921	0.00777453411617841	-0.0039013487705317	0.0180972598885157	0.999356006625922	1
Sevir.2G148050	35	59	78	130	302	4.11428712361247e-12	2.28067841472474e-12	2.44153889022567e-12	-3.98769208558911e-13	9.23527363712179e-12	1	1
Sevir.2G270800	35	58	78	130	301	0.000385109638679468	-0.0110096801405227	0.000858158474210469	0.00143006378777549	0.0136830120411881	0.999576055182529	1
Sevir.2G249800	35	59	77	130	301	0.000385109638679468	0.000649127577039091	-0.00707639334214224	0.00143006378777549	0.00954069434563628	0.999752858272342	1
Sevir.2G122500	35	59	78	130	302	4.11428712361247e-12	2.28067841472474e-12	2.44153889022567e-12	-3.98769208558911e-13	9.23527363712179e-12	1	1
Sevir.2G338700	34	49	73	128	284	0.0358396313464683	-0.757611754550915	-0.00167942187701363	0.270289863670384	1.06542067144478	0.785427536030015	1
Sevir.2G208500	35	59	78	130	302	4.11428712361247e-12	2.28067841472474e-12	2.44153889022567e-12	-3.98769208558911e-13	9.23527363712179e-12	1	1
Sevir.2G168450	35	59	78	129	301	0.000385109638679468	0.000649127577039091	0.000858158474210469	-0.00250351975694513	0.00439591544687416	0.999922585887767	1
Sevir.2G150900	35	59	75	127	296	0.0140957027069005	0.0237609810834081	-0.0275135696868547	-0.00136619833366828	0.0667364518108316	0.995505461659515	1
Sevir.2G322400	5	5	27	2	39	0.0510034275255064	-0.900386539855311	28.4456397695061	-13.0263446866066	42.4233744234935	3.26228189150529e-09	1.11191069020647e-07
Sevir.2G394750	35	57	78	130	300	0.00154541333747505	-0.0441861533075148	0.00344389200245784	0.005739418667068	0.0549148773145157	0.996633254411579	1
Sevir.2G403800	35	59	77	130	301	0.000385109638679468	0.000649127577039091	-0.00707639334214224	0.00143006378777549	0.00954069434563628	0.999752858272342	1
Sevir.2G451150	20	17	20	101	158	0.155744118834911	-6.23012857744537	-10.6099538678604	15.9987322165781	32.9945587807188	3.22919541021399e-07	8.40575317451434e-06
Sevir.2G017100	34	50	69	124	277	0.112139773654863	-0.313041109154203	-0.0903934326639511	0.190145687050061	0.705720002523078	0.871857729127509	1
Sevir.2G093100	35	59	76	130	300	0.00154541333747505	0.00260501066896256	-0.0284004536828067	0.005739418667068	0.0382902963563123	0.998029989323596	1
Sevir.2G263800	35	58	77	130	300	0.00154541333747505	-0.00633343174099108	-0.00301618765328275	0.005739418667068	0.0166344513988169	0.999432239354924	1
Sevir.2G221300	35	59	78	130	302	4.11428712361247e-12	2.28067841472474e-12	2.44153889022567e-12	-3.98769208558911e-13	9.23527363712179e-12	1	1
Sevir.2G164200	35	59	78	130	302	4.11428712361247e-12	2.28067841472474e-12	2.44153889022567e-12	-3.98769208558911e-13	9.23527363712179e-12	1	1
Sevir.2G091400	35	59	78	130	302	4.11428712361247e-12	2.28067841472474e-12	2.44153889022567e-12	-3.98769208558911e-13	9.23527363712179e-12	1	1
Sevir.2G207000	35	59	78	130	302	4.11428712361247e-12	2.28067841472474e-12	2.44153889022567e-12	-3.98769208558911e-13	9.23527363712179e-12	1	1
Sevir.2G133400	35	58	78	130	301	0.000385109638679468	-0.0110096801405227	0.000858158474210469	0.00143006378777549	0.0136830120411881	0.999576055182529	1
Sevir.2G317400	35	59	77	130	301	0.000385109638679468	0.000649127577039091	-0.00707639334214224	0.00143006378777549	0.00954069434563628	0.999752858272342	1
Sevir.2G284300	35	59	77	130	301	0.000385109638679468	0.000649127577039091	-0.00707639334214224	0.00143006378777549	0.00954069434563628	0.999752858272342	1
Sevir.2G035050	33	59	78	130	300	-0.089925024591437	0.00260501066896256	0.00344389200245784	0.005739418667068	0.101713345929925	0.991631025896632	1
Sevir.2G245600	35	59	78	127	299	0.00348868896736635	0.00588076053742064	0.00777453411617841	-0.0226820090527288	0.0398259926736942	0.997911253350869	1
Sevir.2G294500	33	54	77	127	291	-0.0155921696818937	-0.142972015437173	0.0450984274776111	0.0240334319820131	0.22769604457869	0.972999019888319	1
Sevir.2G337200	35	59	77	130	301	0.000385109638679468	0.000649127577039091	-0.00707639334214224	0.00143006378777549	0.00954069434563628	0.999752858272342	1
Sevir.2G305500	34	57	75	129	295	-0.00104183492337972	-0.00694017285509984	-0.0186496933129119	0.0319177147350525	0.0585494158264439	0.996297567737503	1
Sevir.2G337300	35	59	77	130	301	0.000385109638679468	0.000649127577039091	-0.00707639334214224	0.00143006378777549	0.00954069434563628	0.999752858272342	1
Sevir.2G363200	35	58	78	128	299	0.00348868896736635	-0.00293268803443921	0.00777453411617841	-0.0039013487705317	0.0180972598885157	0.999356006625922	1
Sevir.2G175700	34	57	75	54	220	2.83591632410181	4.57320511814661	5.81595475921504	-17.4933189659629	30.7183951674263	9.74381503868381e-07	2.35562131572296e-05
Sevir.2G292400	34	56	75	127	292	0.000746600350674713	-0.0191921281183567	-0.00230796379215387	0.0135411215985132	0.0357878138596984	0.998218591186413	1
Sevir.2G379800	35	58	77	130	300	0.00154541333747505	-0.00633343174099108	-0.00301618765328275	0.005739418667068	0.0166344513988169	0.999432239354924	1
Sevir.2G009220	33	55	77	129	294	-0.0337799026443236	-0.103405920330661	0.014971795564574	0.0471859368940151	0.199343555433574	0.977695200752141	1
Sevir.2G438900	35	59	78	130	302	4.11428712361247e-12	2.28067841472474e-12	2.44153889022567e-12	-3.98769208558911e-13	9.23527363712179e-12	1	1
Sevir.2G419700	35	59	73	129	296	0.0140957027069005	0.0237609810834081	-0.155718012882	0.0196611940771639	0.213235890749473	0.975424809207191	1
Sevir.2G060500	35	56	73	112	276	0.283858579714647	0.0801965645310156	0.0412719848299707	-0.390110517144309	0.795437646219942	0.85055797426478	1
Sevir.2G319000	35	59	78	130	302	4.11428712361247e-12	2.28067841472474e-12	2.44153889022567e-12	-3.98769208558911e-13	9.23527363712179e-12	1	1
Sevir.2G254150	35	59	78	130	302	4.11428712361247e-12	2.28067841472474e-12	2.44153889022567e-12	-3.98769208558911e-13	9.23527363712179e-12	1	1
Sevir.2G206300	30	59	78	130	297	-0.567713111938757	0.0164451885545077	0.021741045457028	0.0362340673404727	0.642133413290766	0.886722708232472	1
Sevir.2G411200	35	59	77	130	301	0.000385109638679468	0.000649127577039091	-0.00707639334214224	0.00143006378777549	0.00954069434563628	0.999752858272342	1
Sevir.2G142600	34	57	70	126	287	0.0163933007052161	0.0154412396942666	-0.229641279595085	0.0488622178396205	0.310338037834188	0.958072592604857	1
Sevir.2G455900	35	59	78	130	302	4.11428712361247e-12	2.28067841472474e-12	2.44153889022567e-12	-3.98769208558911e-13	9.23527363712179e-12	1	1
Sevir.2G282800	35	59	77	130	301	0.000385109638679468	0.000649127577039091	-0.00707639334214224	0.00143006378777549	0.00954069434563628	0.999752858272342	1
Sevir.2G096201	35	59	78	130	302	4.11428712361247e-12	2.28067841472474e-12	2.44153889022567e-12	-3.98769208558911e-13	9.23527363712179e-12	1	1
Sevir.2G010000	34	59	78	128	299	-0.0122792150581839	0.00588076053742064	0.00777453411617841	-0.0039013487705317	0.0298358584823146	0.99864155310602	1
Sevir.2G194000	35	59	77	130	301	0.000385109638679468	0.000649127577039091	-0.00707639334214224	0.00143006378777549	0.00954069434563628	0.999752858272342	1
Sevir.2G179700	35	59	76	130	300	0.00154541333747505	0.00260501066896256	-0.0284004536828067	0.005739418667068	0.0382902963563123	0.998029989323596	1
Sevir.2G067400	35	59	77	129	300	0.00154541333747505	0.00260501066896256	-0.00301618765328275	-0.000149786156134936	0.0073163978158553	0.999833922143162	1
Sevir.2G009100	21	21	27	40	109	5.54254971229768	-0.00407832945743136	-0.0471657523921033	-1.02074222626361	6.61453602041082	0.0852532935180039	0.698441663256085
Sevir.2G165333	21	37	44	61	163	0.235515280002744	0.83470267696072	0.0858100421730009	-1.197276935063	2.35330493419946	0.502386076191482	1
Sevir.2G045148	33	58	74	129	294	-0.0337799026443236	0.00551707728672566	-0.0492459886509717	0.0471859368940151	0.135728905476036	0.987229375171134	1
Sevir.2G394400	35	57	78	130	300	0.00154541333747505	-0.0441861533075148	0.00344389200245784	0.005739418667068	0.0549148773145157	0.996633254411579	1
Sevir.2G266500	35	50	39	121	245	1.53690193469895	0.0953011854518961	-9.31487344653137	2.28875484497316	13.2358314116554	0.00415339457426367	0.0521955942048561
Sevir.2G451900	33	58	75	128	294	-0.0337799026443236	0.00551707728672566	-0.0114825123377857	0.0164691472190099	0.0672486394878449	0.995454316458899	1
Sevir.2G050400	35	58	78	130	301	0.000385109638679468	-0.0110096801405227	0.000858158474210469	0.00143006378777549	0.0136830120411881	0.999576055182529	1
Sevir.2G251200	35	59	78	130	302	4.11428712361247e-12	2.28067841472474e-12	2.44153889022567e-12	-3.98769208558911e-13	9.23527363712179e-12	1	1
Sevir.2G013800	35	59	78	130	302	4.11428712361247e-12	2.28067841472474e-12	2.44153889022567e-12	-3.98769208558911e-13	9.23527363712179e-12	1	1
Sevir.2G159100	35	59	78	130	302	4.11428712361247e-12	2.28067841472474e-12	2.44153889022567e-12	-3.98769208558911e-13	9.23527363712179e-12	1	1
Sevir.2G198600	35	57	76	126	294	0.0252292789157907	-0.00332597684440291	5.77813089864773e-05	-0.00244529836724873	0.0310583354364289	0.998557741443114	1
Sevir.2G186700	18	8	46	5	77	9.23108606972067	-3.29750164346954	34.2863669233646	-23.8999429124721	70.7148975490269	3.00031492316686e-15	2.37925902297201e-13
Sevir.2G111200	32	44	73	122	271	0.0111860746359586	-1.51084529816021	0.129153004845283	0.244842271812091	1.89602664945354	0.594264589949716	1
Sevir.2G191400	35	59	77	130	301	0.000385109638679468	0.000649127577039091	-0.00707639334214224	0.00143006378777549	0.00954069434563628	0.999752858272342	1
Sevir.2G150100	35	59	76	130	300	0.00154541333747505	0.00260501066896256	-0.0284004536828067	0.005739418667068	0.0382902963563123	0.998029989323596	1
Sevir.2G119400	35	58	75	130	298	0.00622281879611586	-0.00082028967213868	-0.0502630853265401	0.0231119463091293	0.080418140103924	0.994078981750638	1
Sevir.2G105900	21	42	46	95	204	-0.295323571766898	0.115521853154118	-0.849121606858201	0.587947290138383	1.8479143219176	0.604564157745345	1
Sevir.2G324600	35	59	78	130	302	4.11428712361247e-12	2.28067841472474e-12	2.44153889022567e-12	-3.98769208558911e-13	9.23527363712179e-12	1	1
Sevir.2G139700	28	17	36	45	126	12.2915512965142	-2.35627353679658	0.367223469992792	-1.57357636737121	16.5886246706748	0.000858643977713494	0.0125855833162538
Sevir.2G355601	35	59	78	130	302	4.11428712361247e-12	2.28067841472474e-12	2.44153889022567e-12	-3.98769208558911e-13	9.23527363712179e-12	1	1
Sevir.2G154200	34	58	54	130	276	0.1267149829797	0.308642495370643	-4.19111735232955	1.05432253333377	5.68079736401367	0.12821606389913	0.971060396425876
Sevir.2G107900	2	11	59	5	77	-5.37207563049038	-1.08662851655959	76.922742703087	-23.8999429124721	107.281389762609	4.22024347628799e-23	1.32405341334445e-20
Sevir.2G150600	35	59	78	130	302	4.11428712361247e-12	2.28067841472474e-12	2.44153889022567e-12	-3.98769208558911e-13	9.23527363712179e-12	1	1
Sevir.2G407400	35	56	76	127	294	0.0252292789157907	-0.0359555911923814	5.77813089864773e-05	0.00155560104342114	0.0627982524605798	0.99589254364074	1
Sevir.2G430800	35	59	78	130	302	4.11428712361247e-12	2.28067841472474e-12	2.44153889022567e-12	-3.98769208558911e-13	9.23527363712179e-12	1	1
Sevir.2G128500	24	46	68	79	217	-0.0524949902180595	0.306717929736354	2.54949357403525	-2.22314624119389	5.13185273518355	0.162392957581211	1
Sevir.2G267000	31	49	41	121	242	0.311058685327017	0.0627100491423977	-7.39788008011968	2.7183372620596	10.4899860766487	0.01482898144563	0.16091062518465
Sevir.2G438800	35	59	78	130	302	4.11428712361247e-12	2.28067841472474e-12	2.44153889022567e-12	-3.98769208558911e-13	9.23527363712179e-12	1	1
Sevir.2G226900	35	59	76	130	300	0.00154541333747505	0.00260501066896256	-0.0284004536828067	0.005739418667068	0.0382902963563123	0.998029989323596	1
Sevir.2G000700	35	59	78	130	302	4.11428712361247e-12	2.28067841472474e-12	2.44153889022567e-12	-3.98769208558911e-13	9.23527363712179e-12	1	1
Sevir.2G113100	35	59	78	130	302	4.11428712361247e-12	2.28067841472474e-12	2.44153889022567e-12	-3.98769208558911e-13	9.23527363712179e-12	1	1
Sevir.2G012550	35	59	78	130	302	4.11428712361247e-12	2.28067841472474e-12	2.44153889022567e-12	-3.98769208558911e-13	9.23527363712179e-12	1	1
Sevir.2G267250	35	59	76	130	300	0.00154541333747505	0.00260501066896256	-0.0284004536828067	0.005739418667068	0.0382902963563123	0.998029989323596	1
Sevir.2G406500	31	59	76	127	293	-0.257488026788867	0.0540092457361393	0.00139161435099672	0.00605874916984912	0.318947636045852	0.956426429486043	1
Sevir.2G409500	28	45	67	118	258	-0.120816028530214	-0.579375519391196	0.00199109649997576	0.433722309393164	1.13590495381455	0.768414309871629	1
Sevir.2G283600	32	58	77	130	297	-0.170215549583653	-9.25024342535161e-06	0.00110700065988156	0.0362340673404727	0.207565867827432	0.976358764661241	1
Sevir.2G036500	29	17	47	124	217	0.589694126342688	-15.2110287568496	-1.46015592572316	10.017185489921	27.2780642988365	5.14773326424422e-06	0.000111551641142429
Sevir.2G218400	34	56	78	128	296	-0.00270505169728717	-0.0577726344951356	0.0314127608133016	0.00266546379185458	0.094555910797579	0.992482635205587	1
Sevir.2G145300	35	57	73	127	292	0.0396905479494606	-3.76533981317295e-05	-0.0774741116886022	0.0135411215985132	0.130743434634708	0.987908559317107	1
Sevir.2G198801	35	59	78	130	302	4.11428712361247e-12	2.28067841472474e-12	2.44153889022567e-12	-3.98769208558911e-13	9.23527363712179e-12	1	1
Sevir.2G262300	35	59	77	130	301	0.000385109638679468	0.000649127577039091	-0.00707639334214224	0.00143006378777549	0.00954069434563628	0.999752858272342	1
Sevir.2G289000	35	59	73	130	297	0.00975579124997475	0.0164451885545077	-0.179297794993508	0.0362340673404727	0.241732842138463	0.970586574289471	1
Sevir.2G326600	35	59	78	130	302	4.11428712361247e-12	2.28067841472474e-12	2.44153889022567e-12	-3.98769208558911e-13	9.23527363712179e-12	1	1
Sevir.2G118100	34	57	74	129	294	-0.00015569830747286	-0.00332597684440291	-0.0492459886509717	0.0471859368940151	0.0999136006968626	0.991847789968809	1
Sevir.2G109200	35	58	78	130	301	0.000385109638679468	-0.0110096801405227	0.000858158474210469	0.00143006378777549	0.0136830120411881	0.999576055182529	1
Sevir.2G146450	34	48	67	110	259	0.528638630511186	-0.133529540917198	0.000167878752871608	-0.0199149189649442	0.6822509691462	0.877370545988054	1
Sevir.2G077433	35	59	78	130	302	4.11428712361247e-12	2.28067841472474e-12	2.44153889022567e-12	-3.98769208558911e-13	9.23527363712179e-12	1	1
Sevir.2G073600	35	58	78	130	301	0.000385109638679468	-0.0110096801405227	0.000858158474210469	0.00143006378777549	0.0136830120411881	0.999576055182529	1
Sevir.2G022800	34	58	72	130	294	-0.00015569830747286	0.00551707728672566	-0.203789177130504	0.0937059700684367	0.303167922793139	0.959431582620894	1
Sevir.2G344150	25	51	61	109	246	-0.43211502372914	0.179901484257388	-0.10125514825555	0.0911000489236136	0.804371705165692	0.84842109592137	1
Sevir.2G311200	15	30	49	65	159	-0.637392773971401	-0.036370484005391	1.53276589929847	-0.173268729559937	2.3797978868352	0.497406318442738	1
Sevir.2G035866	35	58	78	127	298	0.00622281879611586	-0.00082028967213868	0.0138676510091857	-0.0127354077408246	0.0336461672182648	0.998375039838331	1
Sevir.2G164400	35	58	75	126	294	0.0252292789157907	0.00551707728672566	-0.0114825123377857	-0.00244529836724873	0.0446741669075508	0.997522062138964	1
Sevir.2G221266	4	10	60	82	156	-10.9644459884041	-13.7579979398553	9.64051183395819	3.28288804641755	37.6458438086351	3.35904425648495e-08	9.92943561288003e-07
Sevir.2G251432	35	59	75	130	299	0.00348868896736635	0.00588076053742064	-0.0641151342050466	0.0129569538465564	0.08644153755639	0.993413297362723	1
Sevir.2G176600	31	59	77	130	297	-0.33991189174794	0.0164451885545077	0.00110700065988156	0.0362340673404727	0.393698148302802	0.941541211410677	1
Sevir.2G053400	35	59	77	129	300	0.00154541333747505	0.00260501066896256	-0.00301618765328275	-0.000149786156134936	0.0073163978158553	0.999833922143162	1
Sevir.2G231100	35	59	78	130	302	4.11428712361247e-12	2.28067841472474e-12	2.44153889022567e-12	-3.98769208558911e-13	9.23527363712179e-12	1	1
Sevir.2G195900	35	59	78	128	300	0.00154541333747505	0.00260501066896256	0.00344389200245784	-0.0100473322746299	0.0176416482835254	0.999380087771216	1
Sevir.2G249500	7	1	12	8	28	4.34503717714463	-3.65300635264908	3.1438782349964	-1.36287061580391	12.504792380594	0.00583962800726339	0.0707718153669479
Sevir.2G326400	34	59	74	130	297	-0.00513749933467013	0.0164451885545077	-0.0956410503817698	0.0362340673404727	0.15345780561142	0.984727983728205	1
Sevir.2G091200	35	59	78	130	302	4.11428712361247e-12	2.28067841472474e-12	2.44153889022567e-12	-3.98769208558911e-13	9.23527363712179e-12	1	1
Sevir.2G001500	35	58	77	130	300	0.00154541333747505	-0.00633343174099108	-0.00301618765328275	0.005739418667068	0.0166344513988169	0.999432239354924	1
Sevir.2G210000	35	59	77	130	301	0.000385109638679468	0.000649127577039091	-0.00707639334214224	0.00143006378777549	0.00954069434563628	0.999752858272342	1
Sevir.2G319200	35	59	77	130	301	0.000385109638679468	0.000649127577039091	-0.00707639334214224	0.00143006378777549	0.00954069434563628	0.999752858272342	1
Sevir.2G158200	35	59	78	130	302	4.11428712361247e-12	2.28067841472474e-12	2.44153889022567e-12	-3.98769208558911e-13	9.23527363712179e-12	1	1
Sevir.2G071400	8	20	46	128	202	-10.1443937463572	-9.59949923994908	-0.730193022767689	19.3758759112989	39.8499619203729	1.14646169473067e-08	3.63659069335374e-07
Sevir.2G131300	11	13	8	9	41	8.21647109316377	3.10873750574279	-0.633180530134408	-4.23850077920856	16.1968899082495	0.00103330376357362	0.0149068108139537
Sevir.2G323800	34	57	75	130	296	-0.00270505169728717	-0.0118499770008596	-0.0275135696868547	0.0523533891895963	0.0944219875745978	0.992498300495712	1
Sevir.2G301000	35	58	78	130	301	0.000385109638679468	-0.0110096801405227	0.000858158474210469	0.00143006378777549	0.0136830120411881	0.999576055182529	1
Sevir.2G417700	33	53	78	119	283	0.00124407553862584	-0.0946905553200305	0.329466143112146	-0.065334791871392	0.490735565842194	0.920922002084103	1
Sevir.2G398600	35	59	78	130	302	4.11428712361247e-12	2.28067841472474e-12	2.44153889022567e-12	-3.98769208558911e-13	9.23527363712179e-12	1	1
Sevir.2G027250	15	18	33	104	170	-1.12215198271443	-6.96744931783805	-2.70954383153228	12.9811567552005	23.7803018872852	2.77620291298191e-05	0.000533655995595638
Sevir.2G035400	35	59	78	130	302	4.11428712361247e-12	2.28067841472474e-12	2.44153889022567e-12	-3.98769208558911e-13	9.23527363712179e-12	1	1
Sevir.2G276200	35	59	76	130	300	0.00154541333747505	0.00260501066896256	-0.0284004536828067	0.005739418667068	0.0382902963563123	0.998029989323596	1
Sevir.2G061400	35	59	75	130	299	0.00348868896736635	0.00588076053742064	-0.0641151342050466	0.0129569538465564	0.08644153755639	0.993413297362723	1
Sevir.2G127600	35	59	77	129	300	0.00154541333747505	0.00260501066896256	-0.00301618765328275	-0.000149786156134936	0.0073163978158553	0.999833922143162	1
Sevir.2G011900	28	58	75	130	291	-0.971897365501013	0.0232228512793724	-0.000336058856731736	0.178989474914503	1.17444575055162	0.759139572523659	1
Sevir.2G394600	34	56	50	129	269	0.255902324544227	0.226096017883123	-5.46003898182951	1.50593864478379	7.44797596904065	0.0589103475319026	0.517206070200525
Sevir.2G329233	33	59	78	130	300	-0.089925024591437	0.00260501066896256	0.00344389200245784	0.005739418667068	0.101713345929925	0.991631025896632	1
Sevir.2G195600	34	56	73	126	289	0.00766354775915918	-0.00375190591889328	-0.0361374128479997	0.0204758606227376	0.0680287271487897	0.995376070338621	1
Sevir.2G116600	35	59	77	130	301	0.000385109638679468	0.000649127577039091	-0.00707639334214224	0.00143006378777549	0.00954069434563628	0.999752858272342	1
Sevir.2G345250	34	55	64	114	267	0.301870252068903	0.154381285307919	-0.356786784916426	-0.00758651912753252	0.820624841420781	0.844527748584973	1
Sevir.2G391700	35	59	78	130	302	4.11428712361247e-12	2.28067841472474e-12	2.44153889022567e-12	-3.98769208558911e-13	9.23527363712179e-12	1	1
Sevir.2G246400	14	16	26	27	83	1.99511260048432	-0.00285678058574887	0.971224425302192	-2.13237016298744	5.10156396935971	0.164509418448966	1
Sevir.2G144700	35	59	78	130	302	4.11428712361247e-12	2.28067841472474e-12	2.44153889022567e-12	-3.98769208558911e-13	9.23527363712179e-12	1	1
Sevir.2G080800	35	59	77	130	301	0.000385109638679468	0.000649127577039091	-0.00707639334214224	0.00143006378777549	0.00954069434563628	0.999752858272342	1
Sevir.2G319700	35	59	77	130	301	0.000385109638679468	0.000649127577039091	-0.00707639334214224	0.00143006378777549	0.00954069434563628	0.999752858272342	1
Sevir.2G052400	33	53	71	127	284	0.000225251328982743	-0.111158199139326	-0.0753515332861747	0.184428657418189	0.371163641172673	0.946132825420636	1
Sevir.2G370050	28	37	70	77	212	0.478972902645261	-0.471102412002816	4.24457148464051	-2.22772807774453	7.42237487703312	0.059586879698866	0.521840530751913
Sevir.2G289300	35	59	78	130	302	4.11428712361247e-12	2.28067841472474e-12	2.44153889022567e-12	-3.98769208558911e-13	9.23527363712179e-12	1	1
Sevir.2G400450	35	59	78	130	302	4.11428712361247e-12	2.28067841472474e-12	2.44153889022567e-12	-3.98769208558911e-13	9.23527363712179e-12	1	1
Sevir.2G455300	35	59	77	130	301	0.000385109638679468	0.000649127577039091	-0.00707639334214224	0.00143006378777549	0.00954069434563628	0.999752858272342	1
Sevir.2G349000	34	59	78	130	301	-0.0224062634631129	0.000649127577039091	0.000858158474210469	0.00143006378777549	0.0253436133021379	0.998935067646811	1
Sevir.2G373400	35	59	77	129	300	0.00154541333747505	0.00260501066896256	-0.00301618765328275	-0.000149786156134936	0.0073163978158553	0.999833922143162	1
Sevir.2G253900	35	59	78	130	302	4.11428712361247e-12	2.28067841472474e-12	2.44153889022567e-12	-3.98769208558911e-13	9.23527363712179e-12	1	1
Sevir.2G342232	35	59	78	130	302	4.11428712361247e-12	2.28067841472474e-12	2.44153889022567e-12	-3.98769208558911e-13	9.23527363712179e-12	1	1
Sevir.2G372900	35	59	78	130	302	4.11428712361247e-12	2.28067841472474e-12	2.44153889022567e-12	-3.98769208558911e-13	9.23527363712179e-12	1	1
Sevir.2G434900	35	58	74	123	290	0.0575483586249743	0.0319008604217151	-0.0108299278047778	-0.0269571816984743	0.127236328549941	0.988379669880567	1
Sevir.2G399100	35	59	78	130	302	4.11428712361247e-12	2.28067841472474e-12	2.44153889022567e-12	-3.98769208558911e-13	9.23527363712179e-12	1	1
Sevir.2G305800	35	55	78	127	295	0.0192507593262458	-0.12024018432954	0.0429010850872449	1.38002293498933e-06	0.182393408765966	0.980380273501365	1
Sevir.2G222000	35	59	78	130	302	4.11428712361247e-12	2.28067841472474e-12	2.44153889022567e-12	-3.98769208558911e-13	9.23527363712179e-12	1	1
Sevir.2G128200	35	59	78	130	302	4.11428712361247e-12	2.28067841472474e-12	2.44153889022567e-12	-3.98769208558911e-13	9.23527363712179e-12	1	1
Sevir.2G097800	35	59	77	130	301	0.000385109638679468	0.000649127577039091	-0.00707639334214224	0.00143006378777549	0.00954069434563628	0.999752858272342	1
Sevir.2G413100	35	59	78	130	302	4.11428712361247e-12	2.28067841472474e-12	2.44153889022567e-12	-3.98769208558911e-13	9.23527363712179e-12	1	1
Sevir.2G357232	35	59	77	129	300	0.00154541333747505	0.00260501066896256	-0.00301618765328275	-0.000149786156134936	0.0073163978158553	0.999833922143162	1
Sevir.2G123900	34	57	78	129	298	-0.00833143390066109	-0.0255042375579008	0.0138676510091857	0.00406198069409571	0.0517653031618433	0.996915800116302	1
Sevir.2G344000	35	59	78	130	302	4.11428712361247e-12	2.28067841472474e-12	2.44153889022567e-12	-3.98769208558911e-13	9.23527363712179e-12	1	1
Sevir.2G419450	35	59	78	130	302	4.11428712361247e-12	2.28067841472474e-12	2.44153889022567e-12	-3.98769208558911e-13	9.23527363712179e-12	1	1
Sevir.2G028000	30	57	77	129	293	-0.461095406982289	-0.00102065458107324	0.0231824682456822	0.0654966970881924	0.550795226897237	0.907598308481262	1
Sevir.2G049600	30	58	78	127	293	-0.461095406982289	0.0100451717484551	0.07140196075337	0.00605874916984912	0.548601288653963	0.908091290472949	1
Sevir.2G059301	35	59	78	129	301	0.000385109638679468	0.000649127577039091	0.000858158474210469	-0.00250351975694513	0.00439591544687416	0.999922585887767	1
Sevir.2G061600	24	45	42	49	160	1.60590779298324	6.04112372001831	0.0110420137735254	-5.73484714617822	13.3929206729533	0.0038595408610628	0.0488550924710959
Sevir.2G361600	35	59	76	128	298	0.00622281879611586	0.0104896644318415	-0.0121460688081948	-0.000603134504660817	0.029461686540813	0.998666877888885	1
Sevir.2G443700	35	59	78	130	302	4.11428712361247e-12	2.28067841472474e-12	2.44153889022567e-12	-3.98769208558911e-13	9.23527363712179e-12	1	1
Sevir.2G003200	35	58	76	128	297	0.00975579124997475	-9.25024342535161e-06	-0.00654565321495639	0.000181454822858374	0.0164921495312149	0.999439485334173	1
Sevir.2G195100	35	55	72	129	291	0.0481905085953354	-0.060265187550565	-0.132769596482364	0.11137129706818	0.352596589696445	0.949851045808866	1
Sevir.2G028600	28	46	71	123	268	-0.301391699107445	-0.771982379674584	0.0458494636316183	0.505397123479693	1.62462066589334	0.653820223321516	1
Sevir.2G425000	35	59	78	130	302	4.11428712361247e-12	2.28067841472474e-12	2.44153889022567e-12	-3.98769208558911e-13	9.23527363712179e-12	1	1
Sevir.2G387300	35	54	77	129	295	0.0192507593262458	-0.228944207770228	0.00856782642706708	0.0319177147350525	0.288680508258593	0.962143121064722	1
Sevir.2G362500	35	59	77	130	301	0.000385109638679468	0.000649127577039091	-0.00707639334214224	0.00143006378777549	0.00954069434563628	0.999752858272342	1
Sevir.2G073000	7	47	17	3	74	-0.289671472433104	73.2554233520405	-0.233510696170312	-26.1368427668882	99.9154482875321	1.62059923414636e-21	3.4591690652854e-19
Sevir.2G018100	24	20	47	43	134	4.61978739460686	-1.45834033484861	4.43610409389496	-3.73711488411844	14.2513467074689	0.0025822433491412	0.0339710226732936
Sevir.2G050300	35	59	78	129	301	0.000385109638679468	0.000649127577039091	0.000858158474210469	-0.00250351975694513	0.00439591544687416	0.999922585887767	1
Sevir.2G174600	35	59	78	130	302	4.11428712361247e-12	2.28067841472474e-12	2.44153889022567e-12	-3.98769208558911e-13	9.23527363712179e-12	1	1
Sevir.2G070500	33	52	57	7	149	14.3320818884391	18.0006502333374	8.90936820240922	-50.9030412518543	92.1451415760401	7.58144081165464e-20	1.16982545150435e-17
Sevir.2G165432	35	56	74	128	293	0.0320396928370053	-0.0269356942339937	-0.0370958224006331	0.0278491333869928	0.123920342858625	0.988819927812423	1
Sevir.2G016300	14	29	25	53	121	-3.82961999900993e-05	1.21576660810392	-1.25059409176062	0.0160353975992656	2.48243439366379	0.478473947601082	1
Sevir.2G078100	35	59	77	130	301	0.000385109638679468	0.000649127577039091	-0.00707639334214224	0.00143006378777549	0.00954069434563628	0.999752858272342	1
Sevir.2G351000	27	48	55	98	228	0.0125632635048542	0.268293086392783	-0.256624165503009	-0.000216298044107909	0.537696813444755	0.910534877234807	1
Sevir.2G216500	32	55	70	128	285	-0.0321063937766482	-0.00827541886741904	-0.176971581908033	0.230512665552242	0.447866060104342	0.930186287476213	1
Sevir.2G423700	35	59	78	130	302	4.11428712361247e-12	2.28067841472474e-12	2.44153889022567e-12	-3.98769208558911e-13	9.23527363712179e-12	1	1
Sevir.2G135100	35	57	76	130	298	0.00622281879611586	-0.0255042375579008	-0.0121460688081948	0.0231119463091293	0.0669850714713408	0.995480658186583	1
Sevir.2G361500	35	59	78	130	302	4.11428712361247e-12	2.28067841472474e-12	2.44153889022567e-12	-3.98769208558911e-13	9.23527363712179e-12	1	1
Sevir.2G188400	34	59	77	130	300	-0.0169733043413234	0.00260501066896256	-0.00301618765328275	0.005739418667068	0.0283339213306367	0.998742261826309	1
Sevir.2G395300	35	56	78	130	299	0.00348868896736635	-0.09975182879786	0.00777453411617841	0.0129569538465564	0.123972005727961	0.988813107714955	1
Sevir.2G402450	35	59	77	130	301	0.000385109638679468	0.000649127577039091	-0.00707639334214224	0.00143006378777549	0.00954069434563628	0.999752858272342	1
Sevir.2G429400	35	58	78	130	301	0.000385109638679468	-0.0110096801405227	0.000858158474210469	0.00143006378777549	0.0136830120411881	0.999576055182529	1
Sevir.2G235200	35	56	76	127	294	0.0252292789157907	-0.0359555911923814	5.77813089864773e-05	0.00155560104342114	0.0627982524605798	0.99589254364074	1
Sevir.2G344800	35	59	77	130	301	0.000385109638679468	0.000649127577039091	-0.00707639334214224	0.00143006378777549	0.00954069434563628	0.999752858272342	1
Sevir.2G140500	35	57	76	129	297	0.00975579124997475	-0.0180423023308231	-0.00654565321495639	0.0103859536930655	0.0447297004888197	0.997517481542927	1
Sevir.2G111450	35	57	76	129	297	0.00975579124997475	-0.0180423023308231	-0.00654565321495639	0.0103859536930655	0.0447297004888197	0.997517481542927	1
Sevir.2G017500	27	38	29	78	172	2.50487688418085	0.575453371556213	-5.35511263763304	0.211827672186299	8.64727056555641	0.0343675154548777	0.333709304812793
Sevir.2G298500	33	56	72	123	284	0.000225251328982743	0.00480939369915562	-0.0248823946350982	0.00458078976252644	0.034497829425763	0.99831338394592	1
Sevir.2G146700	35	59	76	128	298	0.00622281879611586	0.0104896644318415	-0.0121460688081948	-0.000603134504660817	0.029461686540813	0.998666877888885	1
Sevir.2G430500	35	59	78	130	302	4.11428712361247e-12	2.28067841472474e-12	2.44153889022567e-12	-3.98769208558911e-13	9.23527363712179e-12	1	1
Sevir.2G264100	35	57	78	130	300	0.00154541333747505	-0.0441861533075148	0.00344389200245784	0.005739418667068	0.0549148773145157	0.996633254411579	1
Sevir.2G284700	35	59	78	130	302	4.11428712361247e-12	2.28067841472474e-12	2.44153889022567e-12	-3.98769208558911e-13	9.23527363712179e-12	1	1
Sevir.2G244800	35	58	78	129	300	0.00154541333747505	-0.00633343174099108	0.00344389200245784	-0.000149786156134936	0.0114725232370589	0.999674303583856	1
Sevir.2G420300	2	6	3	5	16	0.0114475967349475	2.64277861689214	-0.310334600702731	-0.517225091272201	3.48178590560202	0.323132122515235	1
Sevir.2G155000	35	59	78	130	302	4.11428712361247e-12	2.28067841472474e-12	2.44153889022567e-12	-3.98769208558911e-13	9.23527363712179e-12	1	1
Sevir.2G287500	35	57	76	125	293	0.0320396928370053	-0.00102065458107324	0.00139161435099672	-0.0100495191877299	0.0445014809568052	0.997536288473396	1
Sevir.2G012901	35	59	77	128	299	0.00348868896736635	0.00588076053742064	-0.000656436106972683	-0.0039013487705317	0.0139272343822914	0.999564686336092	1
Sevir.2G196600	33	49	70	120	272	0.0691882477111439	-0.322396308428162	-0.000901392440401193	0.0725177278110278	0.465003676390735	0.926509864737462	1
Sevir.2G142200	33	49	73	120	275	0.0400045722815676	-0.415579811245309	0.0548357625929887	0.0222385075076353	0.5326586536275	0.911660046706063	1
Sevir.2G307100	33	58	77	130	298	-0.0683499442195673	-0.00082028967213868	1.42573690766153e-05	0.0231119463091293	0.0922964375699119	0.9927455779519	1
Sevir.2G117900	35	59	77	121	292	0.0396905479494606	0.0669063424681124	0.0332184064930988	-0.175396361021999	0.315211657932671	0.957142646507993	1
Sevir.2G104000	28	16	74	6	124	12.9257134142	-2.79268611442433	55.009972053737	-42.0519280499912	112.780299632352	2.76647424178622e-24	1.17124745833243e-21
Sevir.2G119800	11	20	16	45	92	0.0106990958664627	0.22848498336646	-2.53527718415264	0.735591511834477	3.51005277522004	0.319460648194041	1
Sevir.2G143300	35	59	78	130	302	4.11428712361247e-12	2.28067841472474e-12	2.44153889022567e-12	-3.98769208558911e-13	9.23527363712179e-12	1	1
Sevir.2G264150	35	59	77	130	301	0.000385109638679468	0.000649127577039091	-0.00707639334214224	0.00143006378777549	0.00954069434563628	0.999752858272342	1
Sevir.2G046200	35	59	77	129	300	0.00154541333747505	0.00260501066896256	-0.00301618765328275	-0.000149786156134936	0.0073163978158553	0.999833922143162	1
Sevir.2G033400	7	11	66	7	91	-1.19250943912142	-2.58425268324273	76.8389273795818	-26.4230751046846	107.038764606631	4.75926807490256e-23	1.45123681512565e-20
Sevir.2G308800	34	57	78	130	299	-0.0122792150581839	-0.0342230441212523	0.00777453411617841	0.0129569538465564	0.067233747142171	0.995455806127419	1
Sevir.2G101750	12	33	17	33	95	0.0890322286245237	11.2354356923768	-2.3148291412274	-1.52383809596919	15.1631351581979	0.00168241451837408	0.0230384204617127
Sevir.2G049450	18	31	28	51	128	0.675510916941343	1.43644507094913	-0.774344585429737	-0.304987223994967	3.19128779731518	0.363062191869837	1
Sevir.2G202000	35	59	78	130	302	4.11428712361247e-12	2.28067841472474e-12	2.44153889022567e-12	-3.98769208558911e-13	9.23527363712179e-12	1	1
Sevir.2G385400	35	59	76	130	300	0.00154541333747505	0.00260501066896256	-0.0284004536828067	0.005739418667068	0.0382902963563123	0.998029989323596	1
Sevir.2G058300	34	58	76	128	296	-0.00270505169728717	0.000512759196950449	-0.00265251927311502	0.00266546379185458	0.00853579395920722	0.99979079462011	1
Sevir.2G242233	35	59	73	130	297	0.00975579124997475	0.0164451885545077	-0.179297794993508	0.0362340673404727	0.241732842138463	0.970586574289471	1
Sevir.2G416100	35	57	78	130	300	0.00154541333747505	-0.0441861533075148	0.00344389200245784	0.005739418667068	0.0549148773145157	0.996633254411579	1
Sevir.2G017000	35	59	77	129	300	0.00154541333747505	0.00260501066896256	-0.00301618765328275	-0.000149786156134936	0.0073163978158553	0.999833922143162	1
Sevir.2G001875	35	59	78	129	301	0.000385109638679468	0.000649127577039091	0.000858158474210469	-0.00250351975694513	0.00439591544687416	0.999922585887767	1
Sevir.2G370000	34	58	77	130	299	-0.0122792150581839	-0.00293268803443921	-0.000656436106972683	0.0129569538465564	0.0288252930461521	0.998709592441843	1
Sevir.2G315300	35	55	77	130	297	0.00975579124997475	-0.157515377701059	0.00110700065988156	0.0362340673404727	0.204612236951388	0.976841312977304	1
Sevir.2G119500	28	52	70	110	260	-0.150910459079981	0.0286007714125721	0.120760724399189	-0.0329560477381559	0.333228002629899	0.953662708305557	1
Sevir.2G147900	35	59	77	130	301	0.000385109638679468	0.000649127577039091	-0.00707639334214224	0.00143006378777549	0.00954069434563628	0.999752858272342	1
Sevir.2G045500	29	49	69	91	238	0.0728184681359801	0.134775495346471	0.922366984655101	-1.27974408800025	2.4097050361378	0.491830590219233	1
Sevir.2G448600	35	58	77	128	298	0.00622281879611586	-0.00082028967213868	1.42573690766153e-05	-0.000603134504660817	0.00766050034199197	0.999822087420765	1
Sevir.2G398800	35	59	78	130	302	4.11428712361247e-12	2.28067841472474e-12	2.44153889022567e-12	-3.98769208558911e-13	9.23527363712179e-12	1	1
Sevir.2G278300	35	59	78	130	302	4.11428712361247e-12	2.28067841472474e-12	2.44153889022567e-12	-3.98769208558911e-13	9.23527363712179e-12	1	1
Sevir.2G285300	35	59	78	130	302	4.11428712361247e-12	2.28067841472474e-12	2.44153889022567e-12	-3.98769208558911e-13	9.23527363712179e-12	1	1
Sevir.2G261900	35	58	78	129	300	0.00154541333747505	-0.00633343174099108	0.00344389200245784	-0.000149786156134936	0.0114725232370589	0.999674303583856	1
Sevir.2G232500	34	58	78	129	299	-0.0122792150581839	-0.00293268803443921	0.00777453411617841	0.000659663701807563	0.023646100910609	0.999039760901227	1
Sevir.2G388566	34	59	68	130	291	0.00223988076425098	0.0812347883185183	-0.681891549022849	0.178989474914503	0.944355693020122	0.814712676914856	1
Sevir.2G036700	35	57	75	127	294	0.0252292789157907	-0.00332597684440291	-0.0114825123377857	0.00155560104342114	0.0415933691414005	0.997771861051976	1
Sevir.2G334300	35	59	78	130	302	4.11428712361247e-12	2.28067841472474e-12	2.44153889022567e-12	-3.98769208558911e-13	9.23527363712179e-12	1	1
Sevir.2G033100	32	56	73	129	290	-0.0770536973322232	-0.00758680210537984	-0.0482301110795583	0.138998951196001	0.271869561713163	0.965229216599383	1
Sevir.2G093460	25	38	32	93	188	0.473492169347706	0.0440200633386633	-5.64521179025623	1.80104613451323	7.96377015745583	0.0467664316383765	0.432836632334373
Sevir.2G454300	35	58	77	129	299	0.00348868896736635	-0.00293268803443921	-0.000656436106972683	0.000659663701807563	0.00773747681058581	0.999819403234724	1
Sevir.2G112800	35	59	77	129	300	0.00154541333747505	0.00260501066896256	-0.00301618765328275	-0.000149786156134936	0.0073163978158553	0.999833922143162	1
Sevir.2G116900	35	59	77	130	301	0.000385109638679468	0.000649127577039091	-0.00707639334214224	0.00143006378777549	0.00954069434563628	0.999752858272342	1
Sevir.2G007900	30	20	37	126	213	1.14418701523855	-11.2250536125339	-5.89815603833731	12.8397664625351	31.1071631286448	8.07009252555603e-07	1.97900765868446e-05
Sevir.2G324500	31	41	61	87	220	1.18786175385972	-0.0912256803953378	0.307324122140296	-0.626393167823377	2.21280472421873	0.529430645680721	1
Sevir.2G312600	33	52	77	125	287	-0.0020571197819899	-0.295366098840657	0.111444861310051	0.0171818157561143	0.426049895688812	0.934810151986575	1
Sevir.2G030500	32	59	78	130	299	-0.203008917144965	0.00588076053742064	0.00777453411617841	0.0129569538465564	0.229621165645121	0.972671446320101	1
Sevir.2G351800	24	59	70	127	280	-2.200530167419	0.337702797145318	-0.0742902440849614	0.347328061095592	2.95985126974487	0.397856833264455	1
Sevir.2G310100	33	51	75	116	275	0.0400045722815676	-0.138230774281153	0.222295707372033	-0.0477494386821344	0.448280492616888	0.930097828782092	1
Sevir.2G151500	35	59	77	130	301	0.000385109638679468	0.000649127577039091	-0.00707639334214224	0.00143006378777549	0.00954069434563628	0.999752858272342	1
Sevir.2G039000	35	59	78	129	301	0.000385109638679468	0.000649127577039091	0.000858158474210469	-0.00250351975694513	0.00439591544687416	0.999922585887767	1
Sevir.2G353200	35	59	78	130	302	4.11428712361247e-12	2.28067841472474e-12	2.44153889022567e-12	-3.98769208558911e-13	9.23527363712179e-12	1	1
Sevir.2G414300	35	59	78	130	302	4.11428712361247e-12	2.28067841472474e-12	2.44153889022567e-12	-3.98769208558911e-13	9.23527363712179e-12	1	1
Sevir.2G393000	33	53	61	128	275	0.0400045722815676	-0.00978777583843157	-1.41539119771224	0.782181635208688	2.24736518104092	0.522679259969563	1
Sevir.2G220300	35	59	78	130	302	4.11428712361247e-12	2.28067841472474e-12	2.44153889022567e-12	-3.98769208558911e-13	9.23527363712179e-12	1	1
Sevir.2G085300	30	43	66	97	236	0.256564289177164	-0.209234005712942	0.417790267126898	-0.207331458657991	1.090920020675	0.779266466746436	1
Sevir.2G092000	34	24	73	15	146	17.2399212007013	-0.717279794002661	33.0291404233772	-36.4277697009808	87.414111119062	7.86834608497192e-19	1.06917674599719e-16
Sevir.2G189800	35	59	78	130	302	4.11428712361247e-12	2.28067841472474e-12	2.44153889022567e-12	-3.98769208558911e-13	9.23527363712179e-12	1	1
Sevir.2G243800	35	59	77	130	301	0.000385109638679468	0.000649127577039091	-0.00707639334214224	0.00143006378777549	0.00954069434563628	0.999752858272342	1
Sevir.2G367200	34	59	78	129	300	-0.0169733043413234	0.00260501066896256	0.00344389200245784	-0.000149786156134936	0.0231719931688787	0.999068362731716	1
Sevir.2G081300	35	59	78	130	302	4.11428712361247e-12	2.28067841472474e-12	2.44153889022567e-12	-3.98769208558911e-13	9.23527363712179e-12	1	1
Sevir.2G268200	35	59	78	130	302	4.11428712361247e-12	2.28067841472474e-12	2.44153889022567e-12	-3.98769208558911e-13	9.23527363712179e-12	1	1
Sevir.2G271900	35	59	78	130	302	4.11428712361247e-12	2.28067841472474e-12	2.44153889022567e-12	-3.98769208558911e-13	9.23527363712179e-12	1	1
Sevir.2G433100	34	56	76	129	295	-0.00104183492337972	-0.046238839357831	-0.000484029168956065	0.0319177147350525	0.0796824181852193	0.994158766897323	1
Sevir.2G440566	33	57	58	121	269	0.106777848986733	0.376307517443325	-1.89584329810979	0.233992217912356	2.6129208824522	0.455228850797466	1
Sevir.2G209300	35	59	78	130	302	4.11428712361247e-12	2.28067841472474e-12	2.44153889022567e-12	-3.98769208558911e-13	9.23527363712179e-12	1	1
Sevir.2G179100	35	59	77	129	300	0.00154541333747505	0.00260501066896256	-0.00301618765328275	-0.000149786156134936	0.0073163978158553	0.999833922143162	1
Sevir.2G316100	35	58	76	129	298	0.00622281879611586	-0.00082028967213868	-0.0121460688081948	0.00406198069409571	0.023251157970545	0.999063606597304	1
Sevir.2G124500	35	56	77	125	293	0.0320396928370053	-0.0269356942339937	0.0231824682456822	-0.0100495191877299	0.092207374504411	0.992755883310939	1
Sevir.2G307200	4	24	14	34	76	-2.62448597619785	5.64162081479459	-1.61429256228621	0.0504543150371687	9.93085366831581	0.0191631422828465	0.201993714581411
Sevir.2G069100	35	58	77	130	300	0.00154541333747505	-0.00633343174099108	-0.00301618765328275	0.005739418667068	0.0166344513988169	0.999432239354924	1
Sevir.2G044500	35	59	78	129	301	0.000385109638679468	0.000649127577039091	0.000858158474210469	-0.00250351975694513	0.00439591544687416	0.999922585887767	1
Sevir.2G252600	35	59	78	130	302	4.11428712361247e-12	2.28067841472474e-12	2.44153889022567e-12	-3.98769208558911e-13	9.23527363712179e-12	1	1
Sevir.2G378600	35	58	77	129	299	0.00348868896736635	-0.00293268803443921	-0.000656436106972683	0.000659663701807563	0.00773747681058581	0.999819403234724	1
Sevir.2G243300	35	59	78	130	302	4.11428712361247e-12	2.28067841472474e-12	2.44153889022567e-12	-3.98769208558911e-13	9.23527363712179e-12	1	1
Sevir.2G031900	28	52	52	100	232	0.0460386868999793	0.98318526451409	-1.04696396551865	0.000175648888289202	2.07636356582101	0.556709355468762	1
Sevir.2G248400	35	53	74	123	285	0.117522014039448	-0.12888125738796	0.00207418092415973	0.000823623482657955	0.249301075834225	0.969263373147719	1
Sevir.2G362700	33	54	72	130	289	-0.00726740961048829	-0.107205482672032	-0.0935410262158062	0.251723741176888	0.459737659675214	0.92764352759501	1
Sevir.2G361300	35	59	78	130	302	4.11428712361247e-12	2.28067841472474e-12	2.44153889022567e-12	-3.98769208558911e-13	9.23527363712179e-12	1	1
Sevir.2G241450	35	59	78	130	302	4.11428712361247e-12	2.28067841472474e-12	2.44153889022567e-12	-3.98769208558911e-13	9.23527363712179e-12	1	1
Sevir.2G221800	35	56	74	128	293	0.0320396928370053	-0.0269356942339937	-0.0370958224006331	0.0278491333869928	0.123920342858625	0.988819927812423	1
Sevir.2G074900	35	58	78	129	300	0.00154541333747505	-0.00633343174099108	0.00344389200245784	-0.000149786156134936	0.0114725232370589	0.999674303583856	1
Sevir.2G120500	35	59	78	130	302	4.11428712361247e-12	2.28067841472474e-12	2.44153889022567e-12	-3.98769208558911e-13	9.23527363712179e-12	1	1
Sevir.2G127200	33	55	56	122	266	0.1530577871332	0.177032648786521	-2.34840642759408	0.490817630304798	3.1693144938186	0.366249664897269	1
Sevir.2G417500	28	59	71	121	279	-0.581029295199983	0.370423639428993	-0.0155805876461423	0.00675424594417143	0.97378776821929	0.807594181643662	1
Sevir.2G316900	33	55	75	124	287	-0.0020571197819899	-0.0204011818021408	0.0103094980045606	0.00169010213542494	0.0344579017241163	0.998316291098216	1
Sevir.2G201400	35	55	70	127	287	0.0908589198649565	-0.0204011818021408	-0.229641279595085	0.0967313083859435	0.437632689648125	0.932363304634778	1
Sevir.2G168500	34	57	72	129	292	0.000746600350674713	-3.76533981317295e-05	-0.154835907110849	0.0868812542700018	0.242501415129657	0.970452904639625	1
Sevir.2G369900	34	59	78	130	301	-0.0224062634631129	0.000649127577039091	0.000858158474210469	0.00143006378777549	0.0253436133021379	0.998935067646811	1
Sevir.2G019100	27	47	68	90	232	0.000471483099598141	0.0619382312542986	1.08940995286918	-0.974977763599514	2.12679743082259	0.5465105131838	1
Sevir.2G169800	35	59	76	130	300	0.00154541333747505	0.00260501066896256	-0.0284004536828067	0.005739418667068	0.0382902963563123	0.998029989323596	1
Sevir.2G140900	35	59	76	130	300	0.00154541333747505	0.00260501066896256	-0.0284004536828067	0.005739418667068	0.0382902963563123	0.998029989323596	1
Sevir.2G053500	11	9	11	23	54	3.59267416332805	-0.227634411261428	-0.622707443951619	-0.00258299713178143	4.44559901567288	0.21719436344435	1
Sevir.2G255300	19	56	75	127	277	-5.34781978225727	0.0655980303630335	0.167040945585952	0.505224481973884	6.08568324018014	0.107515153697445	0.847167644546766
Sevir.2G165600	35	59	78	130	302	4.11428712361247e-12	2.28067841472474e-12	2.44153889022567e-12	-3.98769208558911e-13	9.23527363712179e-12	1	1
Sevir.2G126200	35	59	78	130	302	4.11428712361247e-12	2.28067841472474e-12	2.44153889022567e-12	-3.98769208558911e-13	9.23527363712179e-12	1	1
Sevir.2G284501	25	7	28	5	65	40.5001714128826	-2.55734390206985	7.48788752361548	-18.8736250747747	69.4190279133426	5.68401453718164e-15	4.37208253319431e-13
Sevir.2G368400	35	59	78	130	302	4.11428712361247e-12	2.28067841472474e-12	2.44153889022567e-12	-3.98769208558911e-13	9.23527363712179e-12	1	1
Sevir.2G272500	35	59	78	130	302	4.11428712361247e-12	2.28067841472474e-12	2.44153889022567e-12	-3.98769208558911e-13	9.23527363712179e-12	1	1
Sevir.2G255200	33	54	75	126	288	-0.00426890061608015	-0.0911709760146431	0.00509976884482261	0.0331250920832331	0.133664737558779	0.987511917415607	1
Sevir.2G306500	35	59	78	130	302	4.11428712361247e-12	2.28067841472474e-12	2.44153889022567e-12	-3.98769208558911e-13	9.23527363712179e-12	1	1
Sevir.2G288800	35	59	78	129	301	0.000385109638679468	0.000649127577039091	0.000858158474210469	-0.00250351975694513	0.00439591544687416	0.999922585887767	1
Sevir.2G159600	35	59	78	129	301	0.000385109638679468	0.000649127577039091	0.000858158474210469	-0.00250351975694513	0.00439591544687416	0.999922585887767	1
Sevir.2G427200	24	19	37	26	106	11.1721116120502	-0.140971914876577	3.38208347986648	-8.44423511909438	23.1394021258876	3.77693015885064e-05	0.000707697798747625
Sevir.2G406400	34	58	75	128	295	-0.00104183492337972	0.00234418482134691	-0.0186496933129119	0.00808471078775914	0.0301204238453976	0.998622189584129	1
Sevir.2G090100	35	49	71	125	280	0.200332942861581	-0.594357511044499	-0.0240158637616918	0.165789831150017	0.984496148817789	0.805003359272936	1
Sevir.2G234800	35	57	76	129	297	0.00975579124997475	-0.0180423023308231	-0.00654565321495639	0.0103859536930655	0.0447297004888197	0.997517481542927	1
Sevir.2G353600	35	58	78	130	301	0.000385109638679468	-0.0110096801405227	0.000858158474210469	0.00143006378777549	0.0136830120411881	0.999576055182529	1
Sevir.2G058750	35	59	78	130	302	4.11428712361247e-12	2.28067841472474e-12	2.44153889022567e-12	-3.98769208558911e-13	9.23527363712179e-12	1	1
Sevir.2G331200	35	57	75	129	296	0.0140957027069005	-0.0118499770008596	-0.0275135696868547	0.0196611940771639	0.0731204434717788	0.994855179648209	1
Sevir.2G357166	35	58	77	130	300	0.00154541333747505	-0.00633343174099108	-0.00301618765328275	0.005739418667068	0.0166344513988169	0.999432239354924	1
Sevir.2G079500	35	59	77	130	301	0.000385109638679468	0.000649127577039091	-0.00707639334214224	0.00143006378777549	0.00954069434563628	0.999752858272342	1
Sevir.2G173100	35	59	78	130	302	4.11428712361247e-12	2.28067841472474e-12	2.44153889022567e-12	-3.98769208558911e-13	9.23527363712179e-12	1	1
Sevir.2G245900	35	58	78	130	301	0.000385109638679468	-0.0110096801405227	0.000858158474210469	0.00143006378777549	0.0136830120411881	0.999576055182529	1
Sevir.2G359100	35	59	78	130	302	4.11428712361247e-12	2.28067841472474e-12	2.44153889022567e-12	-3.98769208558911e-13	9.23527363712179e-12	1	1
Sevir.2G185300	35	58	77	130	300	0.00154541333747505	-0.00633343174099108	-0.00301618765328275	0.005739418667068	0.0166344513988169	0.999432239354924	1
Sevir.2G257800	24	57	76	128	285	-2.46859297149936	0.031350845586858	0.0776484512450591	0.230512665552242	2.80810493388352	0.422167437971091	1
Sevir.2G224200	35	59	77	130	301	0.000385109638679468	0.000649127577039091	-0.00707639334214224	0.00143006378777549	0.00954069434563628	0.999752858272342	1
Sevir.2G359900	35	59	68	130	292	0.0396905479494606	0.0669063424681124	-0.729474565293319	0.147418547945618	0.98349000365651	0.805246801178571	1
Sevir.2G390200	35	59	78	130	302	4.11428712361247e-12	2.28067841472474e-12	2.44153889022567e-12	-3.98769208558911e-13	9.23527363712179e-12	1	1
Sevir.2G096650	34	51	69	124	278	0.0985031917352415	-0.201880110529918	-0.109292540819836	0.156754148607435	0.566429991692431	0.904072577263957	1
Sevir.2G236100	35	59	78	129	301	0.000385109638679468	0.000649127577039091	0.000858158474210469	-0.00250351975694513	0.00439591544687416	0.999922585887767	1
Sevir.2G289600	35	59	78	130	302	4.11428712361247e-12	2.28067841472474e-12	2.44153889022567e-12	-3.98769208558911e-13	9.23527363712179e-12	1	1
Sevir.2G323900	35	59	78	130	302	4.11428712361247e-12	2.28067841472474e-12	2.44153889022567e-12	-3.98769208558911e-13	9.23527363712179e-12	1	1
Sevir.2G038100	35	58	73	129	295	0.0192507593262458	0.00234418482134691	-0.133729405807024	0.0319177147350525	0.187242064689669	0.97962210378053	1
Sevir.2G279200	35	59	78	130	302	4.11428712361247e-12	2.28067841472474e-12	2.44153889022567e-12	-3.98769208558911e-13	9.23527363712179e-12	1	1
Sevir.2G224000	35	59	78	130	302	4.11428712361247e-12	2.28067841472474e-12	2.44153889022567e-12	-3.98769208558911e-13	9.23527363712179e-12	1	1
Sevir.2G230200	1	7	11	11	30	-1.76443914623133	0.221379621151334	1.36458507911291	-0.283651070803973	3.63405491729955	0.303787300321463	1
Sevir.2G319400	21	23	28	69	141	1.32829729532232	-0.750346839987213	-1.94549377755324	1.13627978585848	5.16041769872125	0.160420455864296	1
Sevir.2G018600	35	57	76	129	297	0.00975579124997475	-0.0180423023308231	-0.00654565321495639	0.0103859536930655	0.0447297004888197	0.997517481542927	1
Sevir.2G139100	35	59	78	130	302	4.11428712361247e-12	2.28067841472474e-12	2.44153889022567e-12	-3.98769208558911e-13	9.23527363712179e-12	1	1
Sevir.2G068400	35	59	77	130	301	0.000385109638679468	0.000649127577039091	-0.00707639334214224	0.00143006378777549	0.00954069434563628	0.999752858272342	1
Sevir.2G449500	35	59	78	130	302	4.11428712361247e-12	2.28067841472474e-12	2.44153889022567e-12	-3.98769208558911e-13	9.23527363712179e-12	1	1
Sevir.2G176400	34	57	77	127	295	-0.00104183492337972	-0.00694017285509984	0.00856782642706708	1.38002293498933e-06	0.0165512142284816	0.999436481489452	1
Sevir.2G341500	34	56	78	129	297	-0.00513749933467013	-0.0705443448167008	0.021741045457028	0.0103859536930655	0.107808843301464	0.990884143392893	1
Sevir.2G336400	10	8	64	5	87	-0.000679594183666435	-4.76212545456499	76.7561096502608	-28.1178840029926	109.636798702002	1.31370628291101e-23	4.70619199027728e-21
Sevir.2G118300	34	57	78	129	298	-0.00833143390066109	-0.0255042375579008	0.0138676510091857	0.00406198069409571	0.0517653031618433	0.996915800116302	1
Sevir.2G191500	35	59	77	130	301	0.000385109638679468	0.000649127577039091	-0.00707639334214224	0.00143006378777549	0.00954069434563628	0.999752858272342	1
Sevir.2G419600	28	58	76	129	291	-0.971897365501013	0.0232228512793724	0.00941210379670801	0.11137129706818	1.11590361764527	0.77323634055124	1
Sevir.2G176325	34	59	77	129	299	-0.0122792150581839	0.00588076053742064	-0.000656436106972683	0.000659663701807563	0.0194760754043847	0.999281321116342	1
Sevir.2G014500	35	59	77	129	300	0.00154541333747505	0.00260501066896256	-0.00301618765328275	-0.000149786156134936	0.0073163978158553	0.999833922143162	1
Sevir.2G375900	35	58	78	129	300	0.00154541333747505	-0.00633343174099108	0.00344389200245784	-0.000149786156134936	0.0114725232370589	0.999674303583856	1
Sevir.2G116400	35	59	77	130	301	0.000385109638679468	0.000649127577039091	-0.00707639334214224	0.00143006378777549	0.00954069434563628	0.999752858272342	1
Sevir.2G206700	35	59	77	130	301	0.000385109638679468	0.000649127577039091	-0.00707639334214224	0.00143006378777549	0.00954069434563628	0.999752858272342	1
Sevir.2G183400	23	57	77	127	284	-2.98613491088433	0.0414533844797695	0.181529189774595	0.184428657418189	3.39354614255688	0.334833535215926	1
Sevir.2G215100	35	59	76	128	298	0.00622281879611586	0.0104896644318415	-0.0121460688081948	-0.000603134504660817	0.029461686540813	0.998666877888885	1
Sevir.2G092700	35	59	76	130	300	0.00154541333747505	0.00260501066896256	-0.0284004536828067	0.005739418667068	0.0382902963563123	0.998029989323596	1
Sevir.2G384900	34	58	71	127	290	0.00454272862895526	0.0319008604217151	-0.203136592597496	0.0375668176095372	0.277146999257703	0.964267604956258	1
Sevir.2G404300	35	59	77	130	301	0.000385109638679468	0.000649127577039091	-0.00707639334214224	0.00143006378777549	0.00954069434563628	0.999752858272342	1
Sevir.2G288000	35	59	78	130	302	4.11428712361247e-12	2.28067841472474e-12	2.44153889022567e-12	-3.98769208558911e-13	9.23527363712179e-12	1	1
Sevir.2G445900	35	59	78	130	302	4.11428712361247e-12	2.28067841472474e-12	2.44153889022567e-12	-3.98769208558911e-13	9.23527363712179e-12	1	1
Sevir.2G331800	35	52	76	129	292	0.0396905479494606	-0.446402155367358	0.00450361131795219	0.0868812542700018	0.577477568904773	0.901568450401819	1
Sevir.2G066350	33	57	76	129	295	-0.0413317199234952	-0.00694017285509984	-0.000484029168956065	0.0319177147350525	0.0806736366826036	0.994051195722399	1
Sevir.2G085200	35	58	78	128	299	0.00348868896736635	-0.00293268803443921	0.00777453411617841	-0.0039013487705317	0.0180972598885157	0.999356006625922	1
Sevir.2G403900	35	59	77	130	301	0.000385109638679468	0.000649127577039091	-0.00707639334214224	0.00143006378777549	0.00954069434563628	0.999752858272342	1
Sevir.2G134800	35	59	78	130	302	4.11428712361247e-12	2.28067841472474e-12	2.44153889022567e-12	-3.98769208558911e-13	9.23527363712179e-12	1	1
Sevir.2G143400	34	53	70	127	284	0.0358396313464683	-0.111158199139326	-0.153086837830243	0.184428657418189	0.484513325734227	0.922280353011992	1
Sevir.2G360550	35	59	78	129	301	0.000385109638679468	0.000649127577039091	0.000858158474210469	-0.00250351975694513	0.00439591544687416	0.999922585887767	1
Sevir.2G195400	35	59	78	130	302	4.11428712361247e-12	2.28067841472474e-12	2.44153889022567e-12	-3.98769208558911e-13	9.23527363712179e-12	1	1
Sevir.2G038700	35	56	76	130	297	0.00975579124997475	-0.0705443448167008	-0.00654565321495639	0.0362340673404727	0.123079856622105	0.988930706537328	1
Sevir.2G340900	35	59	77	129	300	0.00154541333747505	0.00260501066896256	-0.00301618765328275	-0.000149786156134936	0.0073163978158553	0.999833922143162	1
Sevir.2G124900	29	43	67	117	256	-0.0150790758451688	-0.983449036516618	0.0117336566288817	0.419768470062881	1.43003023905355	0.698510819525471	1
Sevir.2G073500	34	53	72	120	279	0.0857951444530358	-0.0416441059339378	-4.92780514979133e-05	-8.21762172030753e-05	0.127570704655675	0.98833499425438	1
Sevir.2G131600	20	39	19	58	136	1.13974396158762	5.815554419258	-7.40316127651877	-0.00503736771615266	14.3634970250805	0.00244989371385738	0.0325053496952825
Sevir.2G202600	15	20	67	12	114	0.241997026854848	-0.231676954997494	47.904144228921	-28.0072631929443	76.3850814037176	1.82899530516169e-16	1.75789439949012e-14
Sevir.2G247300	35	56	75	125	291	0.0481905085953354	-0.0127380508953957	-0.000336058856731736	-0.000560221037817302	0.0618248393852801	0.995986507205994	1
Sevir.2G423200	35	58	78	129	300	0.00154541333747505	-0.00633343174099108	0.00344389200245784	-0.000149786156134936	0.0114725232370589	0.999674303583856	1
Sevir.2G127900	35	59	78	130	302	4.11428712361247e-12	2.28067841472474e-12	2.44153889022567e-12	-3.98769208558911e-13	9.23527363712179e-12	1	1
Sevir.2G425400	35	59	77	130	301	0.000385109638679468	0.000649127577039091	-0.00707639334214224	0.00143006378777549	0.00954069434563628	0.999752858272342	1
Sevir.2G166600	35	59	78	130	302	4.11428712361247e-12	2.28067841472474e-12	2.44153889022567e-12	-3.98769208558911e-13	9.23527363712179e-12	1	1
Sevir.2G111300	35	59	78	130	302	4.11428712361247e-12	2.28067841472474e-12	2.44153889022567e-12	-3.98769208558911e-13	9.23527363712179e-12	1	1
Sevir.2G376000	35	58	78	130	301	0.000385109638679468	-0.0110096801405227	0.000858158474210469	0.00143006378777549	0.0136830120411881	0.999576055182529	1
Sevir.2G180700	35	58	77	130	300	0.00154541333747505	-0.00633343174099108	-0.00301618765328275	0.005739418667068	0.0166344513988169	0.999432239354924	1
Sevir.2G413200	34	55	75	128	292	0.000746600350674713	-0.0734058156753918	-0.00230796379215387	0.0422554454876335	0.118715825305854	0.989500539187922	1
Sevir.2G047100	35	59	77	129	300	0.00154541333747505	0.00260501066896256	-0.00301618765328275	-0.000149786156134936	0.0073163978158553	0.999833922143162	1
Sevir.2G203300	35	59	76	130	300	0.00154541333747505	0.00260501066896256	-0.0284004536828067	0.005739418667068	0.0382902963563123	0.998029989323596	1
Sevir.2G218700	35	59	78	130	302	4.11428712361247e-12	2.28067841472474e-12	2.44153889022567e-12	-3.98769208558911e-13	9.23527363712179e-12	1	1
Sevir.2G091100	35	58	76	129	298	0.00622281879611586	-0.00082028967213868	-0.0121460688081948	0.00406198069409571	0.023251157970545	0.999063606597304	1
Sevir.2G173500	19	57	50	65	191	-0.444211349137508	10.3851268387029	0.00906941419967175	-3.60597930890068	14.4443869109408	0.0023586308568548	0.0314083549609975
Sevir.2G185200	35	59	77	130	301	0.000385109638679468	0.000649127577039091	-0.00707639334214224	0.00143006378777549	0.00954069434563628	0.999752858272342	1
Sevir.2G429100	32	51	71	123	277	-0.000328152441677839	-0.179406280604033	-0.00412179333311805	0.118665657373854	0.302521883752683	0.959553486351767	1
Sevir.2G428600	34	57	75	130	296	-0.00270505169728717	-0.0118499770008596	-0.0275135696868547	0.0523533891895963	0.0944219875745978	0.992498300495712	1
Sevir.2G335200	35	59	78	130	302	4.11428712361247e-12	2.28067841472474e-12	2.44153889022567e-12	-3.98769208558911e-13	9.23527363712179e-12	1	1
Sevir.2G073700	35	59	78	128	300	0.00154541333747505	0.00260501066896256	0.00344389200245784	-0.0100473322746299	0.0176416482835254	0.999380087771216	1
Sevir.2G040000	34	58	74	127	293	5.45983016963122e-05	0.0100451717484551	-0.0370958224006331	0.00605874916984912	0.0532543416206337	0.996783204281396	1
Sevir.2G072000	31	57	78	129	295	-0.297407918132671	-0.00694017285509984	0.0429010850872449	0.0319177147350525	0.379166890810068	0.944511693621042	1
Sevir.2G267450	29	42	68	97	236	0.099420692442217	-0.365654212048475	0.814575051973089	-0.207331458657991	1.48698141512177	0.685278256122559	1
Sevir.2G280100	33	53	76	128	290	-0.0110445081980382	-0.235873218467478	0.0161356762235932	0.0802722747668582	0.343325677655968	0.951684347914465	1
Sevir.2G397800	29	48	71	91	239	0.0611390519513106	0.0366389920399766	1.39257218390491	-1.37200933114669	2.86235955904289	0.413337034259191	1
Sevir.2G451432	35	59	78	130	302	4.11428712361247e-12	2.28067841472474e-12	2.44153889022567e-12	-3.98769208558911e-13	9.23527363712179e-12	1	1
Sevir.2G317901	27	57	78	123	285	-1.10077501080388	0.031350845586858	0.261904702107849	0.000823623482657955	1.39485418198125	0.706741381762322	1
Sevir.2G310801	5	13	11	10	39	0.0510034275255064	3.79999912142191	0.0853398070099343	-2.74468756516464	6.68102992112198	0.0827901138341137	0.681327259371895
Sevir.2G333900	30	50	53	118	251	0.0285053475928719	0.0189348591064321	-2.15797727954118	0.916966330770662	3.12238381701115	0.373138185919347	1
Sevir.2G017200	22	24	26	38	110	6.71406730253508	0.293148933858079	-0.204534603637108	-1.84665864667379	9.05840948670405	0.0285242965625183	0.284288456090406
Sevir.2G021400	35	59	78	130	302	4.11428712361247e-12	2.28067841472474e-12	2.44153889022567e-12	-3.98769208558911e-13	9.23527363712179e-12	1	1
Sevir.2G239200	35	59	78	130	302	4.11428712361247e-12	2.28067841472474e-12	2.44153889022567e-12	-3.98769208558911e-13	9.23527363712179e-12	1	1
Sevir.2G220100	35	56	76	129	296	0.0140957027069005	-0.0577726344951356	-0.00265251927311502	0.0196611940771639	0.094182050552315	0.992526341293687	1
Sevir.2G254900	35	59	76	130	300	0.00154541333747505	0.00260501066896256	-0.0284004536828067	0.005739418667068	0.0382902963563123	0.998029989323596	1
Sevir.2G332600	33	55	71	127	286	-0.000640319501507308	-0.0136764076126378	-0.111317725361097	0.122749100373307	0.248383552848549	0.969424606032475	1
Sevir.2G332100	35	59	78	130	302	4.11428712361247e-12	2.28067841472474e-12	2.44153889022567e-12	-3.98769208558911e-13	9.23527363712179e-12	1	1
Sevir.2G123800	33	56	74	128	291	-0.0155921696818937	-0.0127380508953957	-0.0178702926576823	0.0597192827573503	0.105919795992322	0.991117683928068	1
Sevir.2G424300	35	59	78	130	302	4.11428712361247e-12	2.28067841472474e-12	2.44153889022567e-12	-3.98769208558911e-13	9.23527363712179e-12	1	1
Sevir.2G002500	35	59	78	130	302	4.11428712361247e-12	2.28067841472474e-12	2.44153889022567e-12	-3.98769208558911e-13	9.23527363712179e-12	1	1
Sevir.2G306050	35	59	78	130	302	4.11428712361247e-12	2.28067841472474e-12	2.44153889022567e-12	-3.98769208558911e-13	9.23527363712179e-12	1	1
Sevir.2G386500	35	58	78	130	301	0.000385109638679468	-0.0110096801405227	0.000858158474210469	0.00143006378777549	0.0136830120411881	0.999576055182529	1
Sevir.2G045400	5	13	17	7	42	0.00360418270225583	2.8017491984632	3.48932105515721	-6.78972746014991	13.0844018964726	0.0044575914953303	0.0555334380162405
Sevir.2G015300	34	57	75	130	296	-0.00270505169728717	-0.0118499770008596	-0.0275135696868547	0.0523533891895963	0.0944219875745978	0.992498300495712	1
Sevir.2G200700	35	58	76	130	299	0.00348868896736635	-0.00293268803443921	-0.0194366361365954	0.0129569538465564	0.0388149669849574	0.997989675746614	1
Sevir.2G080300	35	59	74	116	284	0.132218619722685	0.222881754932003	0.005742615011921	-0.319695307174602	0.680538296841211	0.877771708808683	1
Sevir.2G329300	35	59	77	130	301	0.000385109638679468	0.000649127577039091	-0.00707639334214224	0.00143006378777549	0.00954069434563628	0.999752858272342	1
Sevir.2G279800	35	59	77	130	301	0.000385109638679468	0.000649127577039091	-0.00707639334214224	0.00143006378777549	0.00954069434563628	0.999752858272342	1
Sevir.2G184800	35	59	77	130	301	0.000385109638679468	0.000649127577039091	-0.00707639334214224	0.00143006378777549	0.00954069434563628	0.999752858272342	1
Sevir.2G347900	35	59	78	130	302	4.11428712361247e-12	2.28067841472474e-12	2.44153889022567e-12	-3.98769208558911e-13	9.23527363712179e-12	1	1
Sevir.2G328400	35	59	78	130	302	4.11428712361247e-12	2.28067841472474e-12	2.44153889022567e-12	-3.98769208558911e-13	9.23527363712179e-12	1	1
Sevir.2G408300	13	24	23	33	93	0.458024488094887	1.871446543273	-0.0433025424706265	-1.23559468297928	3.60836825681779	0.30697670528339	1
Sevir.2G057800	35	59	78	127	299	0.00348868896736635	0.00588076053742064	0.00777453411617841	-0.0226820090527288	0.0398259926736942	0.997911253350869	1
Sevir.2G372400	34	59	77	127	297	-0.00513749933467013	0.0164451885545077	0.00110700065988156	-0.00562057072985132	0.0283102592789107	0.998743828126676	1
Sevir.2G078700	35	59	77	130	301	0.000385109638679468	0.000649127577039091	-0.00707639334214224	0.00143006378777549	0.00954069434563628	0.999752858272342	1
Sevir.2G138100	34	59	77	130	300	-0.0169733043413234	0.00260501066896256	-0.00301618765328275	0.005739418667068	0.0283339213306367	0.998742261826309	1
Sevir.2G028832	35	59	78	130	302	4.11428712361247e-12	2.28067841472474e-12	2.44153889022567e-12	-3.98769208558911e-13	9.23527363712179e-12	1	1
Sevir.2G078900	35	59	77	130	301	0.000385109638679468	0.000649127577039091	-0.00707639334214224	0.00143006378777549	0.00954069434563628	0.999752858272342	1
Sevir.2G269800	34	59	78	130	301	-0.0224062634631129	0.000649127577039091	0.000858158474210469	0.00143006378777549	0.0253436133021379	0.998935067646811	1
Sevir.2G027650	10	33	35	37	115	-0.830918162556339	4.93822635457215	0.945021126834323	-3.15802818741784	9.87219383138065	0.0196843677580252	0.206595122210226
Sevir.2G338600	34	59	78	130	301	-0.0224062634631129	0.000649127577039091	0.000858158474210469	0.00143006378777549	0.0253436133021379	0.998935067646811	1
Sevir.2G240800	35	59	78	130	302	4.11428712361247e-12	2.28067841472474e-12	2.44153889022567e-12	-3.98769208558911e-13	9.23527363712179e-12	1	1
Sevir.2G197800	35	59	78	130	302	4.11428712361247e-12	2.28067841472474e-12	2.44153889022567e-12	-3.98769208558911e-13	9.23527363712179e-12	1	1
Sevir.2G068200	34	57	77	127	295	-0.00104183492337972	-0.00694017285509984	0.00856782642706708	1.38002293498933e-06	0.0165512142284816	0.999436481489452	1
Sevir.2G072600	35	58	78	129	300	0.00154541333747505	-0.00633343174099108	0.00344389200245784	-0.000149786156134936	0.0114725232370589	0.999674303583856	1
Sevir.2G396200	35	59	78	130	302	4.11428712361247e-12	2.28067841472474e-12	2.44153889022567e-12	-3.98769208558911e-13	9.23527363712179e-12	1	1
Sevir.2G097700	35	59	76	130	300	0.00154541333747505	0.00260501066896256	-0.0284004536828067	0.005739418667068	0.0382902963563123	0.998029989323596	1
Sevir.2G214600	35	59	77	130	301	0.000385109638679468	0.000649127577039091	-0.00707639334214224	0.00143006378777549	0.00954069434563628	0.999752858272342	1
Sevir.2G422900	35	59	78	128	300	0.00154541333747505	0.00260501066896256	0.00344389200245784	-0.0100473322746299	0.0176416482835254	0.999380087771216	1
Sevir.2G147650	34	58	54	130	276	0.1267149829797	0.308642495370643	-4.19111735232955	1.05432253333377	5.68079736401367	0.12821606389913	0.971060396425876
Sevir.2G343266	6	6	30	3	45	0.118089509551832	-0.886305059339428	29.0584256360971	-13.8354773588828	43.8982975638712	1.58615298739482e-09	5.61544196532563e-08
Sevir.2G119600	35	58	78	130	301	0.000385109638679468	-0.0110096801405227	0.000858158474210469	0.00143006378777549	0.0136830120411881	0.999576055182529	1
Sevir.2G234520	35	57	74	126	292	0.0396905479494606	-3.76533981317295e-05	-0.0266314639157039	0.000738282602640836	0.067097947865937	0.995469382910252	1
Sevir.2G303500	35	59	78	130	302	4.11428712361247e-12	2.28067841472474e-12	2.44153889022567e-12	-3.98769208558911e-13	9.23527363712179e-12	1	1
Sevir.2G093900	19	16	17	41	93	6.27185548048671	-0.258904352565775	-2.05157207329681	0.0233523420460663	8.60568424839536	0.0350199957619479	0.338747043597633
Sevir.2G352200	35	59	77	129	300	0.00154541333747505	0.00260501066896256	-0.00301618765328275	-0.000149786156134936	0.0073163978158553	0.999833922143162	1
Sevir.2G193000	35	59	78	130	302	4.11428712361247e-12	2.28067841472474e-12	2.44153889022567e-12	-3.98769208558911e-13	9.23527363712179e-12	1	1
Sevir.2G333000	34	49	66	123	272	0.194609144494107	-0.322396308428162	-0.257310278830692	0.298705165781461	1.07302089753442	0.783590610820327	1
Sevir.2G155600	35	59	78	130	302	4.11428712361247e-12	2.28067841472474e-12	2.44153889022567e-12	-3.98769208558911e-13	9.23527363712179e-12	1	1
Sevir.2G373100	34	57	76	130	297	-0.00513749933467013	-0.0180423023308231	-0.00654565321495639	0.0362340673404727	0.0659595222209222	0.995582693719939	1
Sevir.2G087000	35	59	76	130	300	0.00154541333747505	0.00260501066896256	-0.0284004536828067	0.005739418667068	0.0382902963563123	0.998029989323596	1
Sevir.2G093000	35	59	77	130	301	0.000385109638679468	0.000649127577039091	-0.00707639334214224	0.00143006378777549	0.00954069434563628	0.999752858272342	1
Sevir.2G389100	35	59	78	130	302	4.11428712361247e-12	2.28067841472474e-12	2.44153889022567e-12	-3.98769208558911e-13	9.23527363712179e-12	1	1
Sevir.2G013600	28	32	29	72	161	4.6763397103155	0.00949058481036421	-3.80749498989368	0.104826570455005	8.59815185547455	0.0351394655530823	0.339646139877981
Sevir.2G101700	29	52	71	97	249	0.000702624162101314	0.231293352478991	0.695670200615557	-0.967884426679863	1.89555060393651	0.594365931660674	1
Sevir.2G042300	35	59	77	129	300	0.00154541333747505	0.00260501066896256	-0.00301618765328275	-0.000149786156134936	0.0073163978158553	0.999833922143162	1
Sevir.2G453800	35	59	77	130	301	0.000385109638679468	0.000649127577039091	-0.00707639334214224	0.00143006378777549	0.00954069434563628	0.999752858272342	1
Sevir.2G072750	31	52	73	120	276	-0.0304396009026738	-0.0684042745190891	0.0412719848299707	0.0119602650891291	0.152076125340863	0.984927582998151	1
Sevir.2G010200	27	56	70	112	265	-0.448629728600403	0.345365651360605	0.0353879277124117	-0.0376664872899211	0.86704979496334	0.833371275933801	1
Sevir.2G002600	35	58	77	128	298	0.00622281879611586	-0.00082028967213868	1.42573690766153e-05	-0.000603134504660817	0.00766050034199197	0.999822087420765	1
Sevir.2G276400	35	59	78	130	302	4.11428712361247e-12	2.28067841472474e-12	2.44153889022567e-12	-3.98769208558911e-13	9.23527363712179e-12	1	1
Sevir.2G341000	34	59	74	130	297	-0.00513749933467013	0.0164451885545077	-0.0956410503817698	0.0362340673404727	0.15345780561142	0.984727983728205	1
Sevir.2G307400	35	59	78	130	302	4.11428712361247e-12	2.28067841472474e-12	2.44153889022567e-12	-3.98769208558911e-13	9.23527363712179e-12	1	1
Sevir.2G212580	35	57	72	130	294	0.0252292789157907	-0.00332597684440291	-0.203789177130504	0.0937059700684367	0.326050402959134	0.955056908554983	1
Sevir.2G186600	35	59	78	130	302	4.11428712361247e-12	2.28067841472474e-12	2.44153889022567e-12	-3.98769208558911e-13	9.23527363712179e-12	1	1
Sevir.2G435900	35	59	78	129	301	0.000385109638679468	0.000649127577039091	0.000858158474210469	-0.00250351975694513	0.00439591544687416	0.999922585887767	1
Sevir.2G421000	35	59	78	130	302	4.11428712361247e-12	2.28067841472474e-12	2.44153889022567e-12	-3.98769208558911e-13	9.23527363712179e-12	1	1
Sevir.2G423600	35	59	78	130	302	4.11428712361247e-12	2.28067841472474e-12	2.44153889022567e-12	-3.98769208558911e-13	9.23527363712179e-12	1	1
Sevir.2G330000	35	58	73	130	296	0.0140957027069005	0.000512759196950449	-0.155718012882	0.0523533891895963	0.222679863975447	0.973847523554544	1
Sevir.2G021700	35	59	78	130	302	4.11428712361247e-12	2.28067841472474e-12	2.44153889022567e-12	-3.98769208558911e-13	9.23527363712179e-12	1	1
Sevir.2G283500	29	54	45	97	225	0.327843597406059	2.29458516129874	-2.95873251124369	0.000219149525715485	5.58138041947421	0.133851385085231	1
Sevir.2G148500	35	59	77	130	301	0.000385109638679468	0.000649127577039091	-0.00707639334214224	0.00143006378777549	0.00954069434563628	0.999752858272342	1
Sevir.2G239800	34	56	72	128	290	0.00454272862895526	-0.00758680210537984	-0.112332332677131	0.0802722747668582	0.204734138178324	0.976821451826952	1
Sevir.2G026650	35	59	78	130	302	4.11428712361247e-12	2.28067841472474e-12	2.44153889022567e-12	-3.98769208558911e-13	9.23527363712179e-12	1	1
Sevir.2G122050	34	59	77	130	300	-0.0169733043413234	0.00260501066896256	-0.00301618765328275	0.005739418667068	0.0283339213306367	0.998742261826309	1
Sevir.2G407800	16	3	51	9	79	5.11657591210869	-10.0169085806021	45.8791628525244	-18.3885132651589	79.4011606103941	4.12553604989116e-17	4.33079837630788e-15
Sevir.2G263300	35	59	76	129	299	0.00348868896736635	0.00588076053742064	-0.0194366361365954	0.000659663701807563	0.02946574934319	0.9986666037431	1
Sevir.2G174900	35	58	78	130	301	0.000385109638679468	-0.0110096801405227	0.000858158474210469	0.00143006378777549	0.0136830120411881	0.999576055182529	1
Sevir.2G450000	35	55	77	129	296	0.0140957027069005	-0.138280731679778	0.00395224964859733	0.0196611940771639	0.17598987811244	0.98136898549256	1
Sevir.2G123500	35	58	76	128	297	0.00975579124997475	-9.25024342535161e-06	-0.00654565321495639	0.000181454822858374	0.0164921495312149	0.999439485334173	1
Sevir.2G010266	32	57	77	123	289	-0.0665845890184941	0.00515984149569026	0.0744672885674214	-0.0158448383825518	0.162056557464158	0.983468866501788	1
Sevir.2G322600	33	57	73	128	291	-0.0155921696818937	0.000390605471664848	-0.0620148051995597	0.0597192827573503	0.137716863110468	0.986955503192566	1
Sevir.2G362900	35	59	77	130	301	0.000385109638679468	0.000649127577039091	-0.00707639334214224	0.00143006378777549	0.00954069434563628	0.999752858272342	1
Sevir.2G118400	35	59	77	130	301	0.000385109638679468	0.000649127577039091	-0.00707639334214224	0.00143006378777549	0.00954069434563628	0.999752858272342	1
Sevir.2G175400	35	59	76	130	300	0.00154541333747505	0.00260501066896256	-0.0284004536828067	0.005739418667068	0.0382902963563123	0.998029989323596	1
Sevir.2G209400	35	59	78	130	302	4.11428712361247e-12	2.28067841472474e-12	2.44153889022567e-12	-3.98769208558911e-13	9.23527363712179e-12	1	1
Sevir.2G396900	35	52	73	126	286	0.103738629374974	-0.268623719465974	-0.0101887755701816	0.0677196283915071	0.450270752802637	0.929672703203587	1
Sevir.2G402400	33	58	75	126	292	-0.0209024773199696	0.015942391514717	-0.00230796379215387	0.000738282602640836	0.0398911152294812	0.997906168864545	1
Sevir.2G182000	34	59	78	129	300	-0.0169733043413234	0.00260501066896256	0.00344389200245784	-0.000149786156134936	0.0231719931688787	0.999068362731716	1
Sevir.2G117200	35	59	77	130	301	0.000385109638679468	0.000649127577039091	-0.00707639334214224	0.00143006378777549	0.00954069434563628	0.999752858272342	1
Sevir.2G161000	33	57	40	94	224	1.90899487222067	4.00478546960828	-5.50997694860611	-0.0609292368033243	11.4846865272384	0.00937396667227944	0.107525652639393
Sevir.2G188750	35	59	78	130	302	4.11428712361247e-12	2.28067841472474e-12	2.44153889022567e-12	-3.98769208558911e-13	9.23527363712179e-12	1	1
Sevir.2G238300	35	59	77	129	300	0.00154541333747505	0.00260501066896256	-0.00301618765328275	-0.000149786156134936	0.0073163978158553	0.999833922143162	1
Sevir.2G204350	35	59	76	130	300	0.00154541333747505	0.00260501066896256	-0.0284004536828067	0.005739418667068	0.0382902963563123	0.998029989323596	1
Sevir.2G104600	35	59	76	130	300	0.00154541333747505	0.00260501066896256	-0.0284004536828067	0.005739418667068	0.0382902963563123	0.998029989323596	1
Sevir.2G419100	2	3	58	3	66	-4.17194790223877	-7.59203425556922	98.3906008589626	-22.7273807992383	132.881963816009	1.29405704352087e-28	1.47315453834416e-25
Sevir.2G200500	35	59	73	127	294	0.0252292789157907	0.0425288925193497	-0.113348210248544	0.00155560104342114	0.182661982727106	0.980338490180171	1
Sevir.2G442000	35	56	77	130	298	0.00622281879611586	-0.084541508089128	1.42573690766153e-05	0.0231119463091293	0.11389053056345	0.990119930764674	1
Sevir.2G216700	34	58	76	129	297	-0.00513749933467013	-9.25024342535161e-06	-0.00654565321495639	0.0103859536930655	0.0220783564861174	0.999133249339184	1
Sevir.2G294100	32	48	73	121	274	0.00189093513264512	-0.571244270429029	0.0703837876389484	0.0790240168555616	0.722543010056185	0.867889229902376	1
Sevir.2G415000	35	59	77	130	301	0.000385109638679468	0.000649127577039091	-0.00707639334214224	0.00143006378777549	0.00954069434563628	0.999752858272342	1
Sevir.2G443600	35	59	78	130	302	4.11428712361247e-12	2.28067841472474e-12	2.44153889022567e-12	-3.98769208558911e-13	9.23527363712179e-12	1	1
Sevir.2G324300	35	59	78	130	302	4.11428712361247e-12	2.28067841472474e-12	2.44153889022567e-12	-3.98769208558911e-13	9.23527363712179e-12	1	1
Sevir.2G036200	35	59	76	130	300	0.00154541333747505	0.00260501066896256	-0.0284004536828067	0.005739418667068	0.0382902963563123	0.998029989323596	1
Sevir.2G196801	35	59	78	130	302	4.11428712361247e-12	2.28067841472474e-12	2.44153889022567e-12	-3.98769208558911e-13	9.23527363712179e-12	1	1
Sevir.2G292800	35	59	78	130	302	4.11428712361247e-12	2.28067841472474e-12	2.44153889022567e-12	-3.98769208558911e-13	9.23527363712179e-12	1	1
Sevir.2G447100	35	58	78	128	299	0.00348868896736635	-0.00293268803443921	0.00777453411617841	-0.0039013487705317	0.0180972598885157	0.999356006625922	1
Sevir.2G014000	25	53	60	120	258	-0.803206231927786	0.133707837812282	-0.660804080997975	0.71970895335116	2.3174271040892	0.509190560141037	1
Sevir.2G336000	35	56	75	128	294	0.0252292789157907	-0.0359555911923814	-0.0114825123377857	0.0164691472190099	0.0891365296649678	0.993108423936034	1
Sevir.2G211400	35	59	77	130	301	0.000385109638679468	0.000649127577039091	-0.00707639334214224	0.00143006378777549	0.00954069434563628	0.999752858272342	1
Sevir.2G141600	35	59	76	130	300	0.00154541333747505	0.00260501066896256	-0.0284004536828067	0.005739418667068	0.0382902963563123	0.998029989323596	1
Sevir.2G050700	35	59	78	130	302	4.11428712361247e-12	2.28067841472474e-12	2.44153889022567e-12	-3.98769208558911e-13	9.23527363712179e-12	1	1
Sevir.2G344200	25	56	60	123	264	-1.02351218120215	0.379447862918789	-0.982630538248022	0.770529879896052	3.15612046226502	0.368175160893959	1
Sevir.2G322950	35	59	78	130	302	4.11428712361247e-12	2.28067841472474e-12	2.44153889022567e-12	-3.98769208558911e-13	9.23527363712179e-12	1	1
Sevir.2G286900	33	43	75	73	224	1.90899487222067	-0.0132537560189927	5.08130335994334	-5.69025817425588	12.6938101624389	0.00534779531413511	0.0654303459165306
Sevir.2G086601	34	55	73	120	282	0.0531434301503441	-0.000155993536221451	0.000376406429332899	-0.0159332126404242	0.0696090427563226	0.995216276077729	1
Sevir.2G372200	31	56	58	125	270	-0.00271328092273336	0.200448639298371	-1.97479164107975	0.662486491562981	2.84044005286384	0.416885958025046	1
Sevir.2G182900	33	58	75	129	295	-0.0413317199234952	0.00234418482134691	-0.0186496933129119	0.0319177147350525	0.0942433127928065	0.992519184811438	1
Sevir.2G221600	32	58	75	129	294	-0.126101891926343	0.00551707728672566	-0.0114825123377857	0.0471859368940151	0.190287418444869	0.979141798976616	1
Sevir.2G181200	31	43	67	106	247	0.196911060117968	-0.572264048373499	0.161048005655845	-0.000990422826091317	0.931213536973402	0.817889471413144	1
Sevir.2G157200	35	59	76	129	299	0.00348868896736635	0.00588076053742064	-0.0194366361365954	0.000659663701807563	0.02946574934319	0.9986666037431	1
Sevir.2G208150	35	59	76	130	300	0.00154541333747505	0.00260501066896256	-0.0284004536828067	0.005739418667068	0.0382902963563123	0.998029989323596	1
Sevir.2G177600	35	59	77	126	297	0.00975579124997475	0.0164451885545077	0.00110700065988156	-0.0267033014140443	0.0540112818784083	0.996715121115846	1
Sevir.2G112400	10	15	58	30	113	-0.731928537114858	-2.26814700432933	28.4484363893056	-7.14476834843175	38.5932802791815	2.11649245164442e-08	6.4807935034573e-07
Sevir.2G355200	21	10	52	16	99	7.90988281454997	-4.51140435977201	27.3203923606094	-16.6230444744448	56.3647240093762	3.51163378627084e-12	1.83565281227636e-10
Sevir.2G163000	34	59	76	130	299	-0.0122792150581839	0.00588076053742064	-0.0194366361365954	0.0129569538465564	0.0505535655787563	0.997022378612949	1
Sevir.2G128000	35	59	78	130	302	4.11428712361247e-12	2.28067841472474e-12	2.44153889022567e-12	-3.98769208558911e-13	9.23527363712179e-12	1	1
Sevir.2G430100	35	59	78	130	302	4.11428712361247e-12	2.28067841472474e-12	2.44153889022567e-12	-3.98769208558911e-13	9.23527363712179e-12	1	1
Sevir.2G364500	35	59	78	129	301	0.000385109638679468	0.000649127577039091	0.000858158474210469	-0.00250351975694513	0.00439591544687416	0.999922585887767	1
Sevir.2G171600	35	59	78	130	302	4.11428712361247e-12	2.28067841472474e-12	2.44153889022567e-12	-3.98769208558911e-13	9.23527363712179e-12	1	1
Sevir.2G238700	34	57	75	129	295	-0.00104183492337972	-0.00694017285509984	-0.0186496933129119	0.0319177147350525	0.0585494158264439	0.996297567737503	1
Sevir.2G043800	34	52	75	124	285	0.0284987414119195	-0.243064651113223	0.0262760685168731	0.0141568453083052	0.311996306350321	0.957756734141124	1
Sevir.2G423000	34	57	77	128	296	-0.00270505169728717	-0.0118499770008596	0.00395224964859733	0.00266546379185458	0.0211727421385987	0.999185806601152	1
Sevir.2G261300	33	54	74	129	290	-0.0110445081980382	-0.124476745835232	-0.0108299278047778	0.138998951196001	0.285350133034049	0.962759759057283	1
Sevir.2G004200	35	59	78	130	302	4.11428712361247e-12	2.28067841472474e-12	2.44153889022567e-12	-3.98769208558911e-13	9.23527363712179e-12	1	1
Sevir.2G370700	0	0	14	0	14	-1.622516	-2.7350988	29.821031195268	-6.0264904	40.205136395268	9.63987637286415e-09	3.07875054132846e-07
Sevir.2G076600	35	59	77	130	301	0.000385109638679468	0.000649127577039091	-0.00707639334214224	0.00143006378777549	0.00954069434563628	0.999752858272342	1
Sevir.2G411000	35	59	77	130	301	0.000385109638679468	0.000649127577039091	-0.00707639334214224	0.00143006378777549	0.00954069434563628	0.999752858272342	1
Sevir.2G413000	35	59	78	130	302	4.11428712361247e-12	2.28067841472474e-12	2.44153889022567e-12	-3.98769208558911e-13	9.23527363712179e-12	1	1
Sevir.2G358500	34	58	78	128	298	-0.00833143390066109	-0.00082028967213868	0.0138676510091857	-0.000603134504660817	0.0236225090866463	0.999041190818373	1
Sevir.2G233100	35	57	78	128	298	0.00622281879611586	-0.0255042375579008	0.0138676510091857	-0.000603134504660817	0.0461978418678632	0.997395404723928	1
Sevir.2G067000	35	59	78	129	301	0.000385109638679468	0.000649127577039091	0.000858158474210469	-0.00250351975694513	0.00439591544687416	0.999922585887767	1
Sevir.2G245200	35	59	77	130	301	0.000385109638679468	0.000649127577039091	-0.00707639334214224	0.00143006378777549	0.00954069434563628	0.999752858272342	1
Sevir.2G297500	21	38	53	72	184	-0.00493787304590926	0.117249142976461	0.631179742743681	-0.655465999148129	1.40883275791418	0.703465596019053	1
Sevir.2G273750	35	59	77	129	300	0.00154541333747505	0.00260501066896256	-0.00301618765328275	-0.000149786156134936	0.0073163978158553	0.999833922143162	1
Sevir.2G089432	34	59	76	130	299	-0.0122792150581839	0.00588076053742064	-0.0194366361365954	0.0129569538465564	0.0505535655787563	0.997022378612949	1
Sevir.2G304600	19	52	77	129	277	-5.34781978225727	-0.0827291782211863	0.416231737169619	0.799142600169099	6.64592329781717	0.0840819212683638	0.690833787126823
Sevir.2G348400	11	13	29	25	78	0.425084574611726	-0.328805260710952	3.89159004708824	-2.19055819113949	6.83603807355041	0.0773115340011477	0.644410475702091
Sevir.2G229300	28	59	76	130	293	-1.04500452341568	0.0540092457361393	0.00139161435099672	0.119001440273448	1.21940682377627	0.748353615730835	1
Sevir.2G350900	35	59	78	130	302	4.11428712361247e-12	2.28067841472474e-12	2.44153889022567e-12	-3.98769208558911e-13	9.23527363712179e-12	1	1
Sevir.2G085700	35	54	73	130	292	0.0396905479494606	-0.162678716069237	-0.0774741116886022	0.147418547945618	0.427261923652918	0.934554990940475	1
Sevir.2G210500	35	56	74	127	292	0.0396905479494606	-0.0191921281183567	-0.0266314639157039	0.0135411215985132	0.0990552615820343	0.991950554527145	1
Sevir.2G203900	35	59	78	130	302	4.11428712361247e-12	2.28067841472474e-12	2.44153889022567e-12	-3.98769208558911e-13	9.23527363712179e-12	1	1
Sevir.2G362100	35	59	78	130	302	4.11428712361247e-12	2.28067841472474e-12	2.44153889022567e-12	-3.98769208558911e-13	9.23527363712179e-12	1	1
Sevir.2G298300	35	59	78	130	302	4.11428712361247e-12	2.28067841472474e-12	2.44153889022567e-12	-3.98769208558911e-13	9.23527363712179e-12	1	1
Sevir.2G374400	34	59	78	130	301	-0.0224062634631129	0.000649127577039091	0.000858158474210469	0.00143006378777549	0.0253436133021379	0.998935067646811	1
Sevir.2G281200	35	59	77	130	301	0.000385109638679468	0.000649127577039091	-0.00707639334214224	0.00143006378777549	0.00954069434563628	0.999752858272342	1
Sevir.2G047400	35	59	78	130	302	4.11428712361247e-12	2.28067841472474e-12	2.44153889022567e-12	-3.98769208558911e-13	9.23527363712179e-12	1	1
Sevir.2G236900	35	59	78	128	300	0.00154541333747505	0.00260501066896256	0.00344389200245784	-0.0100473322746299	0.0176416482835254	0.999380087771216	1
Sevir.2G264200	34	57	77	130	298	-0.00833143390066109	-0.0255042375579008	1.42573690766153e-05	0.0231119463091293	0.0569618751367678	0.996445440052337	1
Sevir.2G435200	35	59	77	129	300	0.00154541333747505	0.00260501066896256	-0.00301618765328275	-0.000149786156134936	0.0073163978158553	0.999833922143162	1
Sevir.2G055600	35	58	77	130	300	0.00154541333747505	-0.00633343174099108	-0.00301618765328275	0.005739418667068	0.0166344513988169	0.999432239354924	1
Sevir.2G412900	34	59	78	130	301	-0.0224062634631129	0.000649127577039091	0.000858158474210469	0.00143006378777549	0.0253436133021379	0.998935067646811	1
Sevir.2G443500	34	54	75	128	291	0.00223988076425098	-0.142972015437173	-0.000336058856731736	0.0597192827573503	0.205267237815506	0.976734539628331	1
Sevir.2G022532	27	36	72	54	189	1.18561006391062	-0.0231143086236737	11.0123818866474	-9.19937665667636	21.4204829158581	8.60935487351116e-05	0.00152767589698729
Sevir.2G393600	23	56	60	127	266	-1.9876380251547	0.31300860079158	-1.10221521841157	1.3638650327322	4.76672687709005	0.189697447857024	1
Sevir.2G037400	35	45	70	115	265	0.598716128306576	-0.885687623407278	0.0353879277124117	0.00753553255813156	1.5273272119844	0.675977737373372	1
Sevir.2G209700	34	56	77	129	296	-0.00270505169728717	-0.0577726344951356	0.00395224964859733	0.0196611940771639	0.084091129918184	0.993675672514284	1
Sevir.2G433000	35	59	78	130	302	4.11428712361247e-12	2.28067841472474e-12	2.44153889022567e-12	-3.98769208558911e-13	9.23527363712179e-12	1	1
Sevir.2G273900	19	32	55	57	163	0.000632145308368836	0.000760648800421046	3.95320489714531	-2.47033063467339	6.42492832592749	0.0926706296326668	0.748908505256706
Sevir.2G068500	34	59	77	127	297	-0.00513749933467013	0.0164451885545077	0.00110700065988156	-0.00562057072985132	0.0283102592789107	0.998743828126676	1
Sevir.2G416400	33	59	77	128	297	-0.0586240854458961	0.0164451885545077	0.00110700065988156	0.000181454822858374	0.0763577294831437	0.994515064533054	1
Sevir.2G389300	34	55	74	124	287	0.0163933007052161	-0.0204011818021408	-0.000213546910751075	0.00169010213542494	0.0386981315535329	0.997998675720753	1
Sevir.2G174701	35	59	78	130	302	4.11428712361247e-12	2.28067841472474e-12	2.44153889022567e-12	-3.98769208558911e-13	9.23527363712179e-12	1	1
Sevir.2G298800	35	59	78	130	302	4.11428712361247e-12	2.28067841472474e-12	2.44153889022567e-12	-3.98769208558911e-13	9.23527363712179e-12	1	1
Sevir.2G055350	20	18	49	19	106	4.84542206392374	-0.354275049362911	17.0773005989477	-15.5407521922974	37.8177499045318	3.08906773042243e-08	9.1950471640953e-07
Sevir.2G056101	35	59	77	129	300	0.00154541333747505	0.00260501066896256	-0.00301618765328275	-0.000149786156134936	0.0073163978158553	0.999833922143162	1
Sevir.2G069500	35	59	77	130	301	0.000385109638679468	0.000649127577039091	-0.00707639334214224	0.00143006378777549	0.00954069434563628	0.999752858272342	1
Sevir.2G384600	33	56	75	126	290	-0.0110445081980382	-0.00758680210537984	0.000131782852789429	0.0108825797240383	0.0296456728802458	0.998654444665395	1
Sevir.2G289500	35	58	78	130	301	0.000385109638679468	-0.0110096801405227	0.000858158474210469	0.00143006378777549	0.0136830120411881	0.999576055182529	1
Sevir.2G073300	35	59	76	130	300	0.00154541333747505	0.00260501066896256	-0.0284004536828067	0.005739418667068	0.0382902963563123	0.998029989323596	1
Sevir.2G235300	22	39	71	65	197	-0.030255072481514	0.00684464781263281	7.9555136281892	-4.62366146599	12.6162748144733	0.00554438321151005	0.0675934467299469
Sevir.2G445700	35	59	78	130	302	4.11428712361247e-12	2.28067841472474e-12	2.44153889022567e-12	-3.98769208558911e-13	9.23527363712179e-12	1	1
Sevir.2G309800	35	59	78	130	302	4.11428712361247e-12	2.28067841472474e-12	2.44153889022567e-12	-3.98769208558911e-13	9.23527363712179e-12	1	1
Sevir.2G181900	35	59	78	130	302	4.11428712361247e-12	2.28067841472474e-12	2.44153889022567e-12	-3.98769208558911e-13	9.23527363712179e-12	1	1
Sevir.2G112500	35	59	78	130	302	4.11428712361247e-12	2.28067841472474e-12	2.44153889022567e-12	-3.98769208558911e-13	9.23527363712179e-12	1	1
Sevir.2G253950	35	59	78	130	302	4.11428712361247e-12	2.28067841472474e-12	2.44153889022567e-12	-3.98769208558911e-13	9.23527363712179e-12	1	1
Sevir.2G161518	17	47	41	87	192	-1.23945007200833	2.40100436276561	-1.48777192390084	0.229054204797618	5.3572805634724	0.147428428226609	1
Sevir.2G152300	35	59	78	130	302	4.11428712361247e-12	2.28067841472474e-12	2.44153889022567e-12	-3.98769208558911e-13	9.23527363712179e-12	1	1
Sevir.2G003900	35	59	78	130	302	4.11428712361247e-12	2.28067841472474e-12	2.44153889022567e-12	-3.98769208558911e-13	9.23527363712179e-12	1	1
Sevir.2G421300	35	56	78	128	297	0.00975579124997475	-0.0705443448167008	0.021741045457028	0.000181454822858374	0.102222636346562	0.99156937132297	1
Sevir.2G358300	24	50	68	109	251	-0.890425262459438	0.0189348591064321	0.155224034922905	0.00841696428370078	1.07300112077248	0.783595390138686	1
Sevir.2G027301	34	59	70	113	276	0.1267149829797	0.478502907248874	-0.0231549780572068	-0.283923121286326	0.912295989572106	0.822459535484164	1
Sevir.2G100600	31	42	63	116	252	0.110287943845786	-1.06229391922	-0.0668612196764656	0.521753174752329	1.76119625749458	0.623415244785442	1
Sevir.2G313900	35	59	77	130	301	0.000385109638679468	0.000649127577039091	-0.00707639334214224	0.00143006378777549	0.00954069434563628	0.999752858272342	1
Sevir.2G148900	33	49	67	125	274	0.0488155159760259	-0.383319351432335	-0.200645584295598	0.421752358839434	1.05453281054339	0.78805979624563	1
Sevir.2G422800	35	59	78	130	302	4.11428712361247e-12	2.28067841472474e-12	2.44153889022567e-12	-3.98769208558911e-13	9.23527363712179e-12	1	1
Sevir.2G266166	35	59	77	130	301	0.000385109638679468	0.000649127577039091	-0.00707639334214224	0.00143006378777549	0.00954069434563628	0.999752858272342	1
Sevir.2G004900	10	11	22	17	60	1.33459731156632	-0.0444528995848094	2.72917015822583	-3.01730255976177	7.12552292913872	0.0680027416776924	0.581188597041178
Sevir.2G023900	35	59	78	130	302	4.11428712361247e-12	2.28067841472474e-12	2.44153889022567e-12	-3.98769208558911e-13	9.23527363712179e-12	1	1
Sevir.2G074400	35	59	78	129	301	0.000385109638679468	0.000649127577039091	0.000858158474210469	-0.00250351975694513	0.00439591544687416	0.999922585887767	1
Sevir.2G258600	34	56	75	127	292	0.000746600350674713	-0.0191921281183567	-0.00230796379215387	0.0135411215985132	0.0357878138596984	0.998218591186413	1
Sevir.2G092400	33	57	37	126	253	0.461567404653878	1.16025661577966	-12.2949052180468	2.68265517992084	16.5993844184012	0.000854285388771816	0.0125288668468373
Sevir.2G115000	35	57	76	130	298	0.00622281879611586	-0.0255042375579008	-0.0121460688081948	0.0231119463091293	0.0669850714713408	0.995480658186583	1
Sevir.2G026200	17	31	21	43	112	1.24493155201428	3.80059322394186	-2.17234220491912	-0.563432064927421	7.78129904580268	0.050754588451845	0.46379879721925
Sevir.2G341600	35	59	77	130	301	0.000385109638679468	0.000649127577039091	-0.00707639334214224	0.00143006378777549	0.00954069434563628	0.999752858272342	1
Sevir.2G170700	35	59	77	129	300	0.00154541333747505	0.00260501066896256	-0.00301618765328275	-0.000149786156134936	0.0073163978158553	0.999833922143162	1
Sevir.2G164300	35	58	75	129	297	0.00975579124997475	-9.25024342535161e-06	-0.0380570031222525	0.0103859536930655	0.0582079983087181	0.996329530635955	1
Sevir.2G373200	35	59	76	130	300	0.00154541333747505	0.00260501066896256	-0.0284004536828067	0.005739418667068	0.0382902963563123	0.998029989323596	1
Sevir.2G337600	35	59	78	130	302	4.11428712361247e-12	2.28067841472474e-12	2.44153889022567e-12	-3.98769208558911e-13	9.23527363712179e-12	1	1
Sevir.2G217300	35	58	78	130	301	0.000385109638679468	-0.0110096801405227	0.000858158474210469	0.00143006378777549	0.0136830120411881	0.999576055182529	1
Sevir.2G216601	33	59	74	130	296	-0.0496155789778075	0.0237609810834081	-0.0785354008898164	0.0523533891895963	0.204265350140628	0.976897804875822	1
Sevir.2G309000	35	59	78	130	302	4.11428712361247e-12	2.28067841472474e-12	2.44153889022567e-12	-3.98769208558911e-13	9.23527363712179e-12	1	1
Sevir.2G453101	35	59	78	130	302	4.11428712361247e-12	2.28067841472474e-12	2.44153889022567e-12	-3.98769208558911e-13	9.23527363712179e-12	1	1
Sevir.2G308900	35	56	78	130	299	0.00348868896736635	-0.09975182879786	0.00777453411617841	0.0129569538465564	0.123972005727961	0.988813107714955	1
Sevir.2G386100	35	58	77	130	300	0.00154541333747505	-0.00633343174099108	-0.00301618765328275	0.005739418667068	0.0166344513988169	0.999432239354924	1
Sevir.2G344700	35	59	78	130	302	4.11428712361247e-12	2.28067841472474e-12	2.44153889022567e-12	-3.98769208558911e-13	9.23527363712179e-12	1	1
Sevir.2G209000	35	58	75	129	297	0.00975579124997475	-9.25024342535161e-06	-0.0380570031222525	0.0103859536930655	0.0582079983087181	0.996329530635955	1
Sevir.2G033800	35	59	78	130	302	4.11428712361247e-12	2.28067841472474e-12	2.44153889022567e-12	-3.98769208558911e-13	9.23527363712179e-12	1	1
Sevir.2G431000	35	59	77	130	301	0.000385109638679468	0.000649127577039091	-0.00707639334214224	0.00143006378777549	0.00954069434563628	0.999752858272342	1
Sevir.2G045172	30	55	60	124	269	-0.0443222388320105	0.113941359023102	-1.29266021783449	0.581432529787609	2.03235634547721	0.565718256865105	1
Sevir.2G427400	35	56	75	127	293	0.0320396928370053	-0.0269356942339937	-0.00602939906931371	0.00605874916984912	0.0710635353101618	0.995067704489717	1
Sevir.2G291100	33	59	77	130	299	-0.0787859577840501	0.00588076053742064	-0.000656436106972683	0.0129569538465564	0.0982801082749998	0.992043015698712	1
Sevir.2G114300	35	59	78	130	302	4.11428712361247e-12	2.28067841472474e-12	2.44153889022567e-12	-3.98769208558911e-13	9.23527363712179e-12	1	1
Sevir.2G026900	30	49	67	121	267	-0.0287802031678307	-0.1917051569006	-0.0557218179662686	0.320175758121438	0.596382936156137	0.897259916050585	1
Sevir.2G307301	35	59	78	130	302	4.11428712361247e-12	2.28067841472474e-12	2.44153889022567e-12	-3.98769208558911e-13	9.23527363712179e-12	1	1
Sevir.2G264500	35	59	78	130	302	4.11428712361247e-12	2.28067841472474e-12	2.44153889022567e-12	-3.98769208558911e-13	9.23527363712179e-12	1	1
Sevir.2G454100	35	59	78	130	302	4.11428712361247e-12	2.28067841472474e-12	2.44153889022567e-12	-3.98769208558911e-13	9.23527363712179e-12	1	1
Sevir.2G098000	32	55	75	130	292	-0.100158178857345	-0.0734058156753918	-0.00230796379215387	0.147418547945618	0.323290506270509	0.955590271054821	1
Sevir.2G259300	34	56	78	130	298	-0.00833143390066109	-0.084541508089128	0.0138676510091857	0.0231119463091293	0.129852539308104	0.98802876126022	1
Sevir.2G360066	33	59	78	128	298	-0.0683499442195673	0.0104896644318415	0.0138676510091857	-0.000603134504660817	0.0933103941652554	0.992627936935018	1
Sevir.2G197300	34	58	76	129	297	-0.00513749933467013	-9.25024342535161e-06	-0.00654565321495639	0.0103859536930655	0.0220783564861174	0.999133249339184	1
Sevir.2G347800	34	59	77	130	300	-0.0169733043413234	0.00260501066896256	-0.00301618765328275	0.005739418667068	0.0283339213306367	0.998742261826309	1
Sevir.2G363600	34	55	75	127	291	0.00223988076425098	-0.060265187550565	-0.000336058856731736	0.0240334319820131	0.0868745591535608	0.993364599893974	1
Sevir.2G241200	35	59	78	130	302	4.11428712361247e-12	2.28067841472474e-12	2.44153889022567e-12	-3.98769208558911e-13	9.23527363712179e-12	1	1
Sevir.2G345300	35	59	78	130	302	4.11428712361247e-12	2.28067841472474e-12	2.44153889022567e-12	-3.98769208558911e-13	9.23527363712179e-12	1	1
Sevir.2G266232	35	59	77	130	301	0.000385109638679468	0.000649127577039091	-0.00707639334214224	0.00143006378777549	0.00954069434563628	0.999752858272342	1
Sevir.2G391600	35	58	78	129	300	0.00154541333747505	-0.00633343174099108	0.00344389200245784	-0.000149786156134936	0.0114725232370589	0.999674303583856	1
Sevir.2G208100	17	37	34	54	142	0.0179198156732341	3.08978053059576	-0.195177972298678	-0.830703964167827	4.1335822827355	0.247396254143145	1
Sevir.2G067750	13	31	43	122	209	-5.19901859039629	-2.36708869129899	-2.23347210828793	11.4055288022061	21.2051081921893	9.5438992589318e-05	0.00168011983242804
Sevir.2G195050	35	56	75	130	296	0.0140957027069005	-0.0577726344951356	-0.0275135696868547	0.0523533891895963	0.151735296078487	0.984976701832943	1
Sevir.2G199000	34	55	69	124	282	0.0531434301503441	-0.000155993536221451	-0.201866206907498	0.0560855223860533	0.311251152980116	0.957898738842806	1
Sevir.2G158100	35	59	78	130	302	4.11428712361247e-12	2.28067841472474e-12	2.44153889022567e-12	-3.98769208558911e-13	9.23527363712179e-12	1	1
Sevir.2G208900	35	59	77	130	301	0.000385109638679468	0.000649127577039091	-0.00707639334214224	0.00143006378777549	0.00954069434563628	0.999752858272342	1
Sevir.2G374801	35	57	76	126	294	0.0252292789157907	-0.00332597684440291	5.77813089864773e-05	-0.00244529836724873	0.0310583354364289	0.998557741443114	1
Sevir.2G386300	35	59	77	130	301	0.000385109638679468	0.000649127577039091	-0.00707639334214224	0.00143006378777549	0.00954069434563628	0.999752858272342	1
Sevir.2G063300	35	59	78	130	302	4.11428712361247e-12	2.28067841472474e-12	2.44153889022567e-12	-3.98769208558911e-13	9.23527363712179e-12	1	1
Sevir.2G125601	29	58	76	130	293	-0.723600905857894	0.0100451717484551	0.00139161435099672	0.119001440273448	0.854039132230795	0.836502608813434	1
Sevir.2G246300	35	59	78	130	302	4.11428712361247e-12	2.28067841472474e-12	2.44153889022567e-12	-3.98769208558911e-13	9.23527363712179e-12	1	1
Sevir.2G238600	35	59	78	129	301	0.000385109638679468	0.000649127577039091	0.000858158474210469	-0.00250351975694513	0.00439591544687416	0.999922585887767	1
Sevir.2G322800	35	59	77	129	300	0.00154541333747505	0.00260501066896256	-0.00301618765328275	-0.000149786156134936	0.0073163978158553	0.999833922143162	1
Sevir.2G089500	35	58	74	129	296	0.0140957027069005	0.000512759196950449	-0.0785354008898164	0.0196611940771639	0.112805056870831	0.990257690480908	1
Sevir.2G363300	34	57	74	125	290	0.00454272862895526	0.00209333100777406	-0.0108299278047778	0.000219561110361483	0.0176855485518686	0.999377780592688	1
Sevir.2G010650	26	56	59	125	266	-0.756060712674052	0.31300860079158	-1.37009615352519	0.962245843315807	3.40141131030663	0.333775638210347	1
Sevir.2G218450	35	58	78	129	300	0.00154541333747505	-0.00633343174099108	0.00344389200245784	-0.000149786156134936	0.0114725232370589	0.999674303583856	1
Sevir.2G327050	35	57	69	125	286	0.103738629374974	0.0226851370358549	-0.320748648768932	0.0289354486783384	0.4761078638581	0.924108167917319	1
Sevir.2G328500	35	59	78	130	302	4.11428712361247e-12	2.28067841472474e-12	2.44153889022567e-12	-3.98769208558911e-13	9.23527363712179e-12	1	1
Sevir.2G430200	35	59	78	129	301	0.000385109638679468	0.000649127577039091	0.000858158474210469	-0.00250351975694513	0.00439591544687416	0.999922585887767	1
Sevir.2G050100	16	21	60	128	225	-3.8935501913626	-11.9894893453816	0.0613014088776788	10.0155997763662	25.9599407219881	9.72338440405526e-06	0.00020076966394637
Sevir.2G257901	35	59	78	130	302	4.11428712361247e-12	2.28067841472474e-12	2.44153889022567e-12	-3.98769208558911e-13	9.23527363712179e-12	1	1
Sevir.2G140200	35	59	76	130	300	0.00154541333747505	0.00260501066896256	-0.0284004536828067	0.005739418667068	0.0382902963563123	0.998029989323596	1
Sevir.2G292900	35	57	76	130	298	0.00622281879611586	-0.0255042375579008	-0.0121460688081948	0.0231119463091293	0.0669850714713408	0.995480658186583	1
Sevir.2G126400	35	59	77	130	301	0.000385109638679468	0.000649127577039091	-0.00707639334214224	0.00143006378777549	0.00954069434563628	0.999752858272342	1
Sevir.2G207800	34	58	78	129	299	-0.0122792150581839	-0.00293268803443921	0.00777453411617841	0.000659663701807563	0.023646100910609	0.999039760901227	1
Sevir.2G366200	34	54	74	128	290	0.00454272862895526	-0.124476745835232	-0.0108299278047778	0.0802722747668582	0.220121677035823	0.974277410739527	1
Sevir.2G075900	35	59	78	130	302	4.11428712361247e-12	2.28067841472474e-12	2.44153889022567e-12	-3.98769208558911e-13	9.23527363712179e-12	1	1
Sevir.2G153900	34	59	78	130	301	-0.0224062634631129	0.000649127577039091	0.000858158474210469	0.00143006378777549	0.0253436133021379	0.998935067646811	1
Sevir.2G197200	35	59	77	124	295	0.0192507593262458	0.0324508752565722	0.00856782642706708	-0.0702494268232778	0.130518887833163	0.987938889436509	1
Sevir.2G421800	35	58	78	130	301	0.000385109638679468	-0.0110096801405227	0.000858158474210469	0.00143006378777549	0.0136830120411881	0.999576055182529	1
Sevir.2G357500	34	55	77	124	290	0.00454272862895526	-0.0483812737145324	0.058841607917189	-0.00557776176850684	0.117343372029184	0.989677865242026	1
Sevir.2G358700	35	59	78	130	302	4.11428712361247e-12	2.28067841472474e-12	2.44153889022567e-12	-3.98769208558911e-13	9.23527363712179e-12	1	1
Sevir.2G303700	35	59	78	130	302	4.11428712361247e-12	2.28067841472474e-12	2.44153889022567e-12	-3.98769208558911e-13	9.23527363712179e-12	1	1
Sevir.2G422100	35	59	78	130	302	4.11428712361247e-12	2.28067841472474e-12	2.44153889022567e-12	-3.98769208558911e-13	9.23527363712179e-12	1	1
Sevir.2G281700	35	59	77	130	301	0.000385109638679468	0.000649127577039091	-0.00707639334214224	0.00143006378777549	0.00954069434563628	0.999752858272342	1
Sevir.2G299300	34	52	74	126	286	0.0220196339244653	-0.268623719465974	0.000237540781068335	0.0677196283915071	0.358600522563015	0.948655388842241	1
Sevir.2G154550	35	59	77	130	301	0.000385109638679468	0.000649127577039091	-0.00707639334214224	0.00143006378777549	0.00954069434563628	0.999752858272342	1
Sevir.2G409200	35	59	78	130	302	4.11428712361247e-12	2.28067841472474e-12	2.44153889022567e-12	-3.98769208558911e-13	9.23527363712179e-12	1	1
Sevir.2G243200	35	57	76	130	298	0.00622281879611586	-0.0255042375579008	-0.0121460688081948	0.0231119463091293	0.0669850714713408	0.995480658186583	1
Sevir.2G176466	26	59	77	130	292	-1.81678870401129	0.0669063424681124	0.0332184064930988	0.147418547945618	2.06433200091812	0.559162275542479	1
Sevir.2G113400	34	56	77	129	296	-0.00270505169728717	-0.0577726344951356	0.00395224964859733	0.0196611940771639	0.084091129918184	0.993675672514284	1
Sevir.2G053300	35	59	77	130	301	0.000385109638679468	0.000649127577039091	-0.00707639334214224	0.00143006378777549	0.00954069434563628	0.999752858272342	1
Sevir.2G380800	35	59	77	129	300	0.00154541333747505	0.00260501066896256	-0.00301618765328275	-0.000149786156134936	0.0073163978158553	0.999833922143162	1
Sevir.2G304700	19	56	76	129	280	-5.57501769173308	0.0308008307520009	0.187479200374435	0.595239913738716	6.38853763659824	0.0941634867548284	0.759149793134534
Sevir.2G401651	3	7	7	12	29	-0.03875943042959	0.314306925328966	-0.0320642890840652	-0.0187222757119309	0.403852920554552	0.939445426581176	1
Sevir.2G160200	35	59	78	130	302	4.11428712361247e-12	2.28067841472474e-12	2.44153889022567e-12	-3.98769208558911e-13	9.23527363712179e-12	1	1
Sevir.2G310480	35	59	78	130	302	4.11428712361247e-12	2.28067841472474e-12	2.44153889022567e-12	-3.98769208558911e-13	9.23527363712179e-12	1	1
Sevir.2G167300	35	59	78	130	302	4.11428712361247e-12	2.28067841472474e-12	2.44153889022567e-12	-3.98769208558911e-13	9.23527363712179e-12	1	1
Sevir.2G218000	35	59	76	130	300	0.00154541333747505	0.00260501066896256	-0.0284004536828067	0.005739418667068	0.0382902963563123	0.998029989323596	1
Sevir.2G210100	35	59	78	129	301	0.000385109638679468	0.000649127577039091	0.000858158474210469	-0.00250351975694513	0.00439591544687416	0.999922585887767	1
Sevir.2G109100	35	59	78	130	302	4.11428712361247e-12	2.28067841472474e-12	2.44153889022567e-12	-3.98769208558911e-13	9.23527363712179e-12	1	1
Sevir.2G084500	35	55	73	128	291	0.0481905085953354	-0.060265187550565	-0.0620148051995597	0.0597192827573503	0.23018978410281	0.972574488621802	1
Sevir.2G161900	35	59	78	130	302	4.11428712361247e-12	2.28067841472474e-12	2.44153889022567e-12	-3.98769208558911e-13	9.23527363712179e-12	1	1
Sevir.2G282150	35	59	77	130	301	0.000385109638679468	0.000649127577039091	-0.00707639334214224	0.00143006378777549	0.00954069434563628	0.999752858272342	1
Sevir.2G324200	35	58	78	130	301	0.000385109638679468	-0.0110096801405227	0.000858158474210469	0.00143006378777549	0.0136830120411881	0.999576055182529	1
Sevir.2G114200	35	59	78	130	302	4.11428712361247e-12	2.28067841472474e-12	2.44153889022567e-12	-3.98769208558911e-13	9.23527363712179e-12	1	1
Sevir.2G304400	35	59	78	130	302	4.11428712361247e-12	2.28067841472474e-12	2.44153889022567e-12	-3.98769208558911e-13	9.23527363712179e-12	1	1
Sevir.2G432900	35	59	78	130	302	4.11428712361247e-12	2.28067841472474e-12	2.44153889022567e-12	-3.98769208558911e-13	9.23527363712179e-12	1	1
Sevir.2G168901	35	59	77	130	301	0.000385109638679468	0.000649127577039091	-0.00707639334214224	0.00143006378777549	0.00954069434563628	0.999752858272342	1
Sevir.2G190600	34	58	77	128	297	-0.00513749933467013	-9.25024342535161e-06	0.00110700065988156	0.000181454822858374	0.00643520506083541	0.999862967331694	1
Sevir.2G376400	35	59	77	130	301	0.000385109638679468	0.000649127577039091	-0.00707639334214224	0.00143006378777549	0.00954069434563628	0.999752858272342	1
Sevir.2G286500	35	59	77	129	300	0.00154541333747505	0.00260501066896256	-0.00301618765328275	-0.000149786156134936	0.0073163978158553	0.999833922143162	1
Sevir.2G073200	35	58	78	129	300	0.00154541333747505	-0.00633343174099108	0.00344389200245784	-0.000149786156134936	0.0114725232370589	0.999674303583856	1
Sevir.2G101100	35	59	75	128	297	0.00975579124997475	0.0164451885545077	-0.0380570031222525	0.000181454822858374	0.0644394377495933	0.99573257217154	1
Sevir.2G183000	35	59	78	130	302	4.11428712361247e-12	2.28067841472474e-12	2.44153889022567e-12	-3.98769208558911e-13	9.23527363712179e-12	1	1
Sevir.2G300700	35	59	78	130	302	4.11428712361247e-12	2.28067841472474e-12	2.44153889022567e-12	-3.98769208558911e-13	9.23527363712179e-12	1	1
Sevir.2G173800	16	56	55	100	227	-4.03884127337703	3.06164235423154	-0.224642177245314	0.053421975956313	7.3785477808102	0.0607625852887468	0.530551511704776
Sevir.2G099400	34	59	78	129	300	-0.0169733043413234	0.00260501066896256	0.00344389200245784	-0.000149786156134936	0.0231719931688787	0.999068362731716	1
Sevir.2G258800	35	59	78	130	302	4.11428712361247e-12	2.28067841472474e-12	2.44153889022567e-12	-3.98769208558911e-13	9.23527363712179e-12	1	1
Sevir.2G395800	34	59	78	130	301	-0.0224062634631129	0.000649127577039091	0.000858158474210469	0.00143006378777549	0.0253436133021379	0.998935067646811	1
Sevir.2G178700	35	59	78	130	302	4.11428712361247e-12	2.28067841472474e-12	2.44153889022567e-12	-3.98769208558911e-13	9.23527363712179e-12	1	1
Sevir.2G434100	35	59	78	130	302	4.11428712361247e-12	2.28067841472474e-12	2.44153889022567e-12	-3.98769208558911e-13	9.23527363712179e-12	1	1
Sevir.2G382900	34	59	78	129	300	-0.0169733043413234	0.00260501066896256	0.00344389200245784	-0.000149786156134936	0.0231719931688787	0.999068362731716	1
Sevir.2G248200	35	59	77	130	301	0.000385109638679468	0.000649127577039091	-0.00707639334214224	0.00143006378777549	0.00954069434563628	0.999752858272342	1
Sevir.2G182850	24	38	41	78	181	0.435702656780767	0.196961565235739	-0.706835166237355	9.51205306262534e-05	1.33959450878449	0.719753125142487	1
Sevir.2G271700	35	59	78	130	302	4.11428712361247e-12	2.28067841472474e-12	2.44153889022567e-12	-3.98769208558911e-13	9.23527363712179e-12	1	1
Sevir.2G264750	35	58	75	129	297	0.00975579124997475	-9.25024342535161e-06	-0.0380570031222525	0.0103859536930655	0.0582079983087181	0.996329530635955	1
Sevir.2G176000	35	59	76	130	300	0.00154541333747505	0.00260501066896256	-0.0284004536828067	0.005739418667068	0.0382902963563123	0.998029989323596	1
Sevir.2G107600	35	59	78	130	302	4.11428712361247e-12	2.28067841472474e-12	2.44153889022567e-12	-3.98769208558911e-13	9.23527363712179e-12	1	1
Sevir.2G073800	35	59	78	129	301	0.000385109638679468	0.000649127577039091	0.000858158474210469	-0.00250351975694513	0.00439591544687416	0.999922585887767	1
Sevir.2G324100	35	58	78	130	301	0.000385109638679468	-0.0110096801405227	0.000858158474210469	0.00143006378777549	0.0136830120411881	0.999576055182529	1
Sevir.2G073001	7	47	17	3	74	-0.289671472433104	73.2554233520405	-0.233510696170312	-26.1368427668882	99.9154482875321	1.62059923414636e-21	3.4591690652854e-19
Sevir.2G199900	35	59	76	130	300	0.00154541333747505	0.00260501066896256	-0.0284004536828067	0.005739418667068	0.0382902963563123	0.998029989323596	1
Sevir.2G273000	33	58	78	129	298	-0.0683499442195673	-0.00082028967213868	0.0138676510091857	0.00406198069409571	0.0870998655949874	0.993339218100138	1
Sevir.2G164700	35	58	78	129	300	0.00154541333747505	-0.00633343174099108	0.00344389200245784	-0.000149786156134936	0.0114725232370589	0.999674303583856	1
Sevir.2G425700	35	59	78	130	302	4.11428712361247e-12	2.28067841472474e-12	2.44153889022567e-12	-3.98769208558911e-13	9.23527363712179e-12	1	1
Sevir.2G018900	34	59	78	130	301	-0.0224062634631129	0.000649127577039091	0.000858158474210469	0.00143006378777549	0.0253436133021379	0.998935067646811	1
Sevir.2G267300	35	58	78	127	298	0.00622281879611586	-0.00082028967213868	0.0138676510091857	-0.0127354077408246	0.0336461672182648	0.998375039838331	1
Sevir.2G338300	35	56	71	127	289	0.0677730034645068	-0.00375190591889328	-0.177739072502677	0.0541728467362141	0.303436828622292	0.959380814988616	1
Sevir.2G077200	2	0	4	29	35	-1.04241278707883	-6.837747	-2.80969718311079	12.8864426886385	23.5762996588282	3.06210319192926e-05	0.000584011252107789
Sevir.2G360132	35	59	63	127	284	0.132218619722685	0.222881754932003	-1.4606866146425	0.184428657418189	2.00021564671537	0.572361947393227	1
Sevir.2G039801	34	57	68	125	284	0.0358396313464683	0.0414533844797695	-0.390355944597356	0.0617853321197353	0.529434292543329	0.912378840680466	1
Sevir.2G229700	34	57	76	129	296	-0.00270505169728717	-0.0118499770008596	-0.00265251927311502	0.0196611940771639	0.0368687420484257	0.998137879496971	1
Sevir.2G312900	35	59	78	130	302	4.11428712361247e-12	2.28067841472474e-12	2.44153889022567e-12	-3.98769208558911e-13	9.23527363712179e-12	1	1
Sevir.2G420500	22	55	26	119	222	-0.540314861616479	3.11815577557304	-17.127530075676	5.74801147792615	26.5340121907917	7.37195806149806e-06	0.000155603900937133
Sevir.2G365301	34	58	74	127	293	5.45983016963122e-05	0.0100451717484551	-0.0370958224006331	0.00605874916984912	0.0532543416206337	0.996783204281396	1
Sevir.2G068300	33	57	73	128	291	-0.0155921696818937	0.000390605471664848	-0.0620148051995597	0.0597192827573503	0.137716863110468	0.986955503192566	1
Sevir.2G200600	24	32	64	90	210	-0.00468688989199491	-1.98597036168794	1.75685147939374	-0.00174664169089195	3.74925537266457	0.289844012316798	1
Sevir.2G014701	16	55	57	111	239	-4.9409883558853	1.47824191454901	-0.362205498573112	0.640755144675567	7.42219091368299	0.0595917682692802	0.521840530751913
Sevir.2G298900	35	59	78	130	302	4.11428712361247e-12	2.28067841472474e-12	2.44153889022567e-12	-3.98769208558911e-13	9.23527363712179e-12	1	1
Sevir.2G088950	3	7	11	24	45	-0.940944877387958	-0.365024747434222	-0.0333425527419434	1.10624496850187	2.44555714606599	0.485210517276077	1
Sevir.2G449400	35	59	77	130	301	0.000385109638679468	0.000649127577039091	-0.00707639334214224	0.00143006378777549	0.00954069434563628	0.999752858272342	1
Sevir.2G265850	34	59	75	130	298	-0.00833143390066109	0.0104896644318415	-0.0502630853265401	0.0231119463091293	0.0921961299681721	0.992757184078942	1
Sevir.2G204300	35	59	78	130	302	4.11428712361247e-12	2.28067841472474e-12	2.44153889022567e-12	-3.98769208558911e-13	9.23527363712179e-12	1	1
Sevir.2G080100	34	59	77	130	300	-0.0169733043413234	0.00260501066896256	-0.00301618765328275	0.005739418667068	0.0283339213306367	0.998742261826309	1
Sevir.2G350000	35	59	77	129	300	0.00154541333747505	0.00260501066896256	-0.00301618765328275	-0.000149786156134936	0.0073163978158553	0.999833922143162	1
Sevir.2G293100	35	59	78	130	302	4.11428712361247e-12	2.28067841472474e-12	2.44153889022567e-12	-3.98769208558911e-13	9.23527363712179e-12	1	1
Sevir.2G019800	35	57	78	126	296	0.0140957027069005	-0.0118499770008596	0.0314127608133016	-0.015763397702605	0.0731218382236668	0.994855034587282	1
Sevir.2G172350	35	59	78	130	302	4.11428712361247e-12	2.28067841472474e-12	2.44153889022567e-12	-3.98769208558911e-13	9.23527363712179e-12	1	1
Sevir.2G027700	35	56	78	130	299	0.00348868896736635	-0.09975182879786	0.00777453411617841	0.0129569538465564	0.123972005727961	0.988813107714955	1
Sevir.2G070600	35	59	77	130	301	0.000385109638679468	0.000649127577039091	-0.00707639334214224	0.00143006378777549	0.00954069434563628	0.999752858272342	1
Sevir.2G201600	35	59	78	130	302	4.11428712361247e-12	2.28067841472474e-12	2.44153889022567e-12	-3.98769208558911e-13	9.23527363712179e-12	1	1
Sevir.2G046700	35	59	77	130	301	0.000385109638679468	0.000649127577039091	-0.00707639334214224	0.00143006378777549	0.00954069434563628	0.999752858272342	1
Sevir.2G019500	5	14	15	37	71	-1.26670441793655	0.00120234842478891	-0.607519751846371	1.35576252328241	3.23118904149012	0.357335243939023	1
Sevir.2G404450	35	59	77	130	301	0.000385109638679468	0.000649127577039091	-0.00707639334214224	0.00143006378777549	0.00954069434563628	0.999752858272342	1
Sevir.2G296900	35	59	78	130	302	4.11428712361247e-12	2.28067841472474e-12	2.44153889022567e-12	-3.98769208558911e-13	9.23527363712179e-12	1	1
Sevir.2G177700	34	59	78	130	301	-0.0224062634631129	0.000649127577039091	0.000858158474210469	0.00143006378777549	0.0253436133021379	0.998935067646811	1
Sevir.2G353100	35	59	78	130	302	4.11428712361247e-12	2.28067841472474e-12	2.44153889022567e-12	-3.98769208558911e-13	9.23527363712179e-12	1	1
Sevir.2G099900	35	59	77	130	301	0.000385109638679468	0.000649127577039091	-0.00707639334214224	0.00143006378777549	0.00954069434563628	0.999752858272342	1
Sevir.2G371100	35	59	78	130	302	4.11428712361247e-12	2.28067841472474e-12	2.44153889022567e-12	-3.98769208558911e-13	9.23527363712179e-12	1	1
Sevir.2G142000	35	59	78	130	302	4.11428712361247e-12	2.28067841472474e-12	2.44153889022567e-12	-3.98769208558911e-13	9.23527363712179e-12	1	1
Sevir.2G066100	35	59	70	128	292	0.0396905479494606	0.0669063424681124	-0.389116940903387	0.0422554454876335	0.537969276808594	0.910473958207944	1
Sevir.2G367600	35	59	78	130	302	4.11428712361247e-12	2.28067841472474e-12	2.44153889022567e-12	-3.98769208558911e-13	9.23527363712179e-12	1	1
Sevir.2G157800	35	57	78	127	297	0.00975579124997475	-0.0180423023308231	0.021741045457028	-0.00562057072985132	0.0551597097676771	0.996610962039199	1
Sevir.2G057000	32	57	67	124	280	-0.00624918652265981	0.0965397356866235	-0.391047480346407	0.0999108246888104	0.593747227244501	0.897862299235734	1
Sevir.2G251000	35	59	78	130	302	4.11428712361247e-12	2.28067841472474e-12	2.44153889022567e-12	-3.98769208558911e-13	9.23527363712179e-12	1	1
Sevir.2G141700	35	59	77	130	301	0.000385109638679468	0.000649127577039091	-0.00707639334214224	0.00143006378777549	0.00954069434563628	0.999752858272342	1
Sevir.2G005700	35	59	77	130	301	0.000385109638679468	0.000649127577039091	-0.00707639334214224	0.00143006378777549	0.00954069434563628	0.999752858272342	1
Sevir.2G004500	34	57	78	130	299	-0.0122792150581839	-0.0342230441212523	0.00777453411617841	0.0129569538465564	0.067233747142171	0.995455806127419	1
Sevir.2G216400	35	59	74	129	297	0.00975579124997475	0.0164451885545077	-0.0956410503817698	0.0103859536930655	0.132227983879318	0.987707468854377	1
Sevir.2G211900	35	58	78	130	301	0.000385109638679468	-0.0110096801405227	0.000858158474210469	0.00143006378777549	0.0136830120411881	0.999576055182529	1
Sevir.2G088200	35	59	77	129	300	0.00154541333747505	0.00260501066896256	-0.00301618765328275	-0.000149786156134936	0.0073163978158553	0.999833922143162	1
Sevir.2G014900	35	59	77	130	301	0.000385109638679468	0.000649127577039091	-0.00707639334214224	0.00143006378777549	0.00954069434563628	0.999752858272342	1
Sevir.2G147400	35	58	77	130	300	0.00154541333747505	-0.00633343174099108	-0.00301618765328275	0.005739418667068	0.0166344513988169	0.999432239354924	1
Sevir.2G037500	3	11	4	15	33	-0.177749560074488	3.21538387197238	-2.40041150935993	0.0444587619150567	5.83800370332186	0.119763267094664	0.922933267277076
Sevir.2G165100	35	59	78	130	302	4.11428712361247e-12	2.28067841472474e-12	2.44153889022567e-12	-3.98769208558911e-13	9.23527363712179e-12	1	1
Sevir.2G444200	34	59	78	126	297	-0.00513749933467013	0.0164451885545077	0.021741045457028	-0.0267033014140443	0.0700270347602501	0.995173725948468	1
Sevir.2G285600	35	59	78	130	302	4.11428712361247e-12	2.28067841472474e-12	2.44153889022567e-12	-3.98769208558911e-13	9.23527363712179e-12	1	1
Sevir.2G041700	35	58	78	129	300	0.00154541333747505	-0.00633343174099108	0.00344389200245784	-0.000149786156134936	0.0114725232370589	0.999674303583856	1
Sevir.2G259100	35	58	76	130	299	0.00348868896736635	-0.00293268803443921	-0.0194366361365954	0.0129569538465564	0.0388149669849574	0.997989675746614	1
Sevir.2G401601	23	48	36	84	191	0.0337427470740776	3.0598933565317	-3.60256757968111	0.0385992302966172	6.7348029135835	0.0808484616296967	0.668893702040438
Sevir.2G382100	35	59	78	130	302	4.11428712361247e-12	2.28067841472474e-12	2.44153889022567e-12	-3.98769208558911e-13	9.23527363712179e-12	1	1
Sevir.2G085800	35	58	77	130	300	0.00154541333747505	-0.00633343174099108	-0.00301618765328275	0.005739418667068	0.0166344513988169	0.999432239354924	1
Sevir.2G255500	35	55	78	130	298	0.00622281879611586	-0.17793210126582	0.0138676510091857	0.0231119463091293	0.221134517380251	0.974107440630711	1
Sevir.2G106200	3	6	32	6	47	-1.09929820175443	-1.1027817121335	32.4947866610249	-10.0111671701896	44.7080337451024	1.0673674278616e-09	3.89175078964369e-08
Sevir.2G107650	35	59	77	130	301	0.000385109638679468	0.000649127577039091	-0.00707639334214224	0.00143006378777549	0.00954069434563628	0.999752858272342	1
Sevir.2G299000	35	59	78	130	302	4.11428712361247e-12	2.28067841472474e-12	2.44153889022567e-12	-3.98769208558911e-13	9.23527363712179e-12	1	1
Sevir.2G457500	0	3	5	4	12	-1.390728	0.183354205630714	1.16557794334345	-0.262998925885611	3.00265907485977	0.391215380898651	1
Sevir.2G058100	19	50	50	74	193	-0.506999791115358	4.00898327065137	0.000465486591384975	-0.992265091254947	5.50871363961306	0.138118373166787	1
Sevir.2G129100	34	58	75	128	295	-0.00104183492337972	0.00234418482134691	-0.0186496933129119	0.00808471078775914	0.0301204238453976	0.998622189584129	1
Sevir.2G054900	10	47	53	9	119	-1.04228884616789	24.2658773533697	16.1289906988642	-34.8064223525004	76.2435792509022	1.96131304520111e-16	1.87102690278515e-14
Sevir.2G058532	35	59	76	130	300	0.00154541333747505	0.00260501066896256	-0.0284004536828067	0.005739418667068	0.0382902963563123	0.998029989323596	1
Sevir.2G431300	35	59	78	130	302	4.11428712361247e-12	2.28067841472474e-12	2.44153889022567e-12	-3.98769208558911e-13	9.23527363712179e-12	1	1
Sevir.2G143100	35	58	76	130	299	0.00348868896736635	-0.00293268803443921	-0.0194366361365954	0.0129569538465564	0.0388149669849574	0.997989675746614	1
Sevir.2G058700	35	59	78	130	302	4.11428712361247e-12	2.28067841472474e-12	2.44153889022567e-12	-3.98769208558911e-13	9.23527363712179e-12	1	1
Sevir.2G318000	35	58	77	128	298	0.00622281879611586	-0.00082028967213868	1.42573690766153e-05	-0.000603134504660817	0.00766050034199197	0.999822087420765	1
Sevir.2G241800	35	59	77	130	301	0.000385109638679468	0.000649127577039091	-0.00707639334214224	0.00143006378777549	0.00954069434563628	0.999752858272342	1
Sevir.2G065700	31	59	77	129	296	-0.318340168409249	0.0237609810834081	0.00395224964859733	0.0196611940771639	0.365714593218419	0.947230330250485	1
Sevir.2G008701	31	58	77	127	293	-0.257488026788867	0.0100451717484551	0.0231824682456822	0.00605874916984912	0.296774415952853	0.960633979784372	1
Sevir.2G244000	35	59	78	128	300	0.00154541333747505	0.00260501066896256	0.00344389200245784	-0.0100473322746299	0.0176416482835254	0.999380087771216	1
Sevir.2G175300	30	51	67	114	262	-0.00436902383897264	-0.000671689798920931	-0.00661126296562511	0.0131655672024854	0.024817543806004	0.998967890300751	1
Sevir.2G173950	34	59	76	130	299	-0.0122792150581839	0.00588076053742064	-0.0194366361365954	0.0129569538465564	0.0505535655787563	0.997022378612949	1
Sevir.2G148700	35	57	77	129	298	0.00622281879611586	-0.0255042375579008	1.42573690766153e-05	0.00406198069409571	0.035803294417189	0.998217443460199	1
Sevir.2G215300	32	59	78	130	299	-0.203008917144965	0.00588076053742064	0.00777453411617841	0.0129569538465564	0.229621165645121	0.972671446320101	1
Sevir.2G117300	35	59	77	127	298	0.00622281879611586	0.0104896644318415	1.42573690766153e-05	-0.0127354077408246	0.0294621483378586	0.998666846729122	1
Sevir.2G081233	25	58	75	8	166	1.72550636046608	20.1601079802548	24.0720562085982	-56.3526016653163	102.310272214635	4.95097432380421e-22	1.20203086568646e-19
Sevir.2G386700	35	59	78	130	302	4.11428712361247e-12	2.28067841472474e-12	2.44153889022567e-12	-3.98769208558911e-13	9.23527363712179e-12	1	1
Sevir.2G159518	28	57	70	38	193	1.41833121948599	9.87356959477852	8.14714598571911	-24.4604224224566	43.8994692224402	1.58524429588142e-09	5.61544196532563e-08
Sevir.2G133200	16	34	69	46	165	-0.509873897312643	0.0966306105786325	16.3347873845328	-8.81819398169979	25.7594858741239	1.07097559238203e-05	0.00021893031782341
Sevir.2G002700	35	58	77	128	298	0.00622281879611586	-0.00082028967213868	1.42573690766153e-05	-0.000603134504660817	0.00766050034199197	0.999822087420765	1
Sevir.2G453900	33	57	78	124	292	-0.0209024773199696	-3.76533981317295e-05	0.0884523493175938	-0.0228670592906402	0.132259539326335	0.987703183806966	1
Sevir.2G109900	25	46	74	110	255	-0.701436634656347	-0.292588556677602	1.00582714338582	0.000489421223217798	2.00034175594299	0.572335774774066	1
Sevir.2G138300	35	59	77	129	300	0.00154541333747505	0.00260501066896256	-0.00301618765328275	-0.000149786156134936	0.0073163978158553	0.999833922143162	1
Sevir.2G352900	35	59	78	130	302	4.11428712361247e-12	2.28067841472474e-12	2.44153889022567e-12	-3.98769208558911e-13	9.23527363712179e-12	1	1
Sevir.2G345900	35	59	78	130	302	4.11428712361247e-12	2.28067841472474e-12	2.44153889022567e-12	-3.98769208558911e-13	9.23527363712179e-12	1	1
Sevir.2G363500	35	55	77	129	296	0.0140957027069005	-0.138280731679778	0.00395224964859733	0.0196611940771639	0.17598987811244	0.98136898549256	1
Sevir.2G203400	35	59	77	130	301	0.000385109638679468	0.000649127577039091	-0.00707639334214224	0.00143006378777549	0.00954069434563628	0.999752858272342	1
Sevir.2G159400	35	59	78	130	302	4.11428712361247e-12	2.28067841472474e-12	2.44153889022567e-12	-3.98769208558911e-13	9.23527363712179e-12	1	1
Sevir.2G299400	33	54	75	127	289	-0.00726740961048829	-0.107205482672032	0.00171348486958106	0.0541728467362141	0.170359223888315	0.982226221268113	1
Sevir.2G152550	31	59	72	130	292	-0.238513704962802	0.0669063424681124	-0.154835907110849	0.147418547945618	0.607674502487381	0.894673245882585	1
Sevir.2G349900	34	56	75	127	292	0.000746600350674713	-0.0191921281183567	-0.00230796379215387	0.0135411215985132	0.0357878138596984	0.998218591186413	1
Sevir.2G056400	35	59	77	129	300	0.00154541333747505	0.00260501066896256	-0.00301618765328275	-0.000149786156134936	0.0073163978158553	0.999833922143162	1
Sevir.2G141300	35	59	77	130	301	0.000385109638679468	0.000649127577039091	-0.00707639334214224	0.00143006378777549	0.00954069434563628	0.999752858272342	1
Sevir.2G000300	34	58	78	130	300	-0.0169733043413234	-0.00633343174099108	0.00344389200245784	0.005739418667068	0.0324900467518403	0.998457535533078	1
Sevir.2G397900	35	58	78	130	301	0.000385109638679468	-0.0110096801405227	0.000858158474210469	0.00143006378777549	0.0136830120411881	0.999576055182529	1
Sevir.2G142300	35	59	75	130	299	0.00348868896736635	0.00588076053742064	-0.0641151342050466	0.0129569538465564	0.08644153755639	0.993413297362723	1
Sevir.2G441500	34	58	78	129	299	-0.0122792150581839	-0.00293268803443921	0.00777453411617841	0.000659663701807563	0.023646100910609	0.999039760901227	1
Sevir.2G224400	35	59	78	130	302	4.11428712361247e-12	2.28067841472474e-12	2.44153889022567e-12	-3.98769208558911e-13	9.23527363712179e-12	1	1
Sevir.2G178650	35	59	78	130	302	4.11428712361247e-12	2.28067841472474e-12	2.44153889022567e-12	-3.98769208558911e-13	9.23527363712179e-12	1	1
Sevir.2G123000	17	30	52	58	157	-0.0785299606726066	-0.0147307806169247	3.23332530254986	-1.35877460388151	4.6853606477209	0.196340561723983	1
Sevir.2G405000	35	59	77	130	301	0.000385109638679468	0.000649127577039091	-0.00707639334214224	0.00143006378777549	0.00954069434563628	0.999752858272342	1
Sevir.2G302900	35	58	77	130	300	0.00154541333747505	-0.00633343174099108	-0.00301618765328275	0.005739418667068	0.0166344513988169	0.999432239354924	1
Sevir.2G039200	35	59	78	129	301	0.000385109638679468	0.000649127577039091	0.000858158474210469	-0.00250351975694513	0.00439591544687416	0.999922585887767	1
Sevir.2G130500	35	59	78	130	302	4.11428712361247e-12	2.28067841472474e-12	2.44153889022567e-12	-3.98769208558911e-13	9.23527363712179e-12	1	1
Sevir.2G238100	35	59	77	130	301	0.000385109638679468	0.000649127577039091	-0.00707639334214224	0.00143006378777549	0.00954069434563628	0.999752858272342	1
Sevir.2G041600	35	59	78	129	301	0.000385109638679468	0.000649127577039091	0.000858158474210469	-0.00250351975694513	0.00439591544687416	0.999922585887767	1
Sevir.2G069400	35	59	77	130	301	0.000385109638679468	0.000649127577039091	-0.00707639334214224	0.00143006378777549	0.00954069434563628	0.999752858272342	1
Sevir.2G027100	30	58	72	127	287	-0.319825206431397	0.0664662694156704	-0.0609651058410036	0.0967313083859435	0.543987890074014	0.909126474474155	1
Sevir.2G364200	34	58	76	130	298	-0.00833143390066109	-0.00082028967213868	-0.0121460688081948	0.0231119463091293	0.0444097386901239	0.997543835734655	1
Sevir.2G077466	35	59	78	130	302	4.11428712361247e-12	2.28067841472474e-12	2.44153889022567e-12	-3.98769208558911e-13	9.23527363712179e-12	1	1
Sevir.2G116300	35	59	77	129	300	0.00154541333747505	0.00260501066896256	-0.00301618765328275	-0.000149786156134936	0.0073163978158553	0.999833922143162	1
Sevir.2G455100	35	57	77	130	299	0.00348868896736635	-0.0342230441212523	-0.000656436106972683	0.0129569538465564	0.0513251230421478	0.996954654622677	1
Sevir.2G305050	35	59	78	130	302	4.11428712361247e-12	2.28067841472474e-12	2.44153889022567e-12	-3.98769208558911e-13	9.23527363712179e-12	1	1
Sevir.2G440533	7	12	29	21	69	-0.124224332754343	-0.1625195200159	7.01220430975193	-2.54947921647342	9.84842737899559	0.0198994886009852	0.20860568673938
Sevir.2G226266	35	59	77	130	301	0.000385109638679468	0.000649127577039091	-0.00707639334214224	0.00143006378777549	0.00954069434563628	0.999752858272342	1
Sevir.2G049200	35	59	77	130	301	0.000385109638679468	0.000649127577039091	-0.00707639334214224	0.00143006378777549	0.00954069434563628	0.999752858272342	1
Sevir.2G424100	35	59	78	130	302	4.11428712361247e-12	2.28067841472474e-12	2.44153889022567e-12	-3.98769208558911e-13	9.23527363712179e-12	1	1
Sevir.2G000600	13	13	38	14	78	1.73497650503621	-0.328805260710952	15.8235480054642	-11.4136358218613	29.3009655930727	1.93591132453109e-06	4.46724618617471e-05
Sevir.2G367000	35	58	77	129	299	0.00348868896736635	-0.00293268803443921	-0.000656436106972683	0.000659663701807563	0.00773747681058581	0.999819403234724	1
Sevir.2G018300	35	58	77	130	300	0.00154541333747505	-0.00633343174099108	-0.00301618765328275	0.005739418667068	0.0166344513988169	0.999432239354924	1
Sevir.2G348100	35	56	74	123	288	0.0788734722265368	-0.00124707434222279	-0.00198331758119988	-0.00764465657138023	0.0897485207213397	0.993038599936501	1
Sevir.2G023100	35	59	78	130	302	4.11428712361247e-12	2.28067841472474e-12	2.44153889022567e-12	-3.98769208558911e-13	9.23527363712179e-12	1	1
Sevir.2G178500	34	59	72	125	290	0.00454272862895526	0.0970093903472029	-0.112332332677131	0.000219561110361483	0.21410401276365	0.975280941070959	1
Sevir.2G393700	34	56	74	128	292	0.000746600350674713	-0.0191921281183567	-0.0266314639157039	0.0422554454876335	0.0888256378723687	0.993143811128401	1
Sevir.2G236000	34	52	73	128	287	0.0163933007052161	-0.295366098840657	-0.0170987495228987	0.160789087395083	0.489647236463855	0.921159910340287	1
Sevir.2G101000	35	59	78	130	302	4.11428712361247e-12	2.28067841472474e-12	2.44153889022567e-12	-3.98769208558911e-13	9.23527363712179e-12	1	1
Sevir.2G081600	35	59	78	129	301	0.000385109638679468	0.000649127577039091	0.000858158474210469	-0.00250351975694513	0.00439591544687416	0.999922585887767	1
Sevir.2G389000	35	59	78	130	302	4.11428712361247e-12	2.28067841472474e-12	2.44153889022567e-12	-3.98769208558911e-13	9.23527363712179e-12	1	1
Sevir.2G269600	35	59	78	130	302	4.11428712361247e-12	2.28067841472474e-12	2.44153889022567e-12	-3.98769208558911e-13	9.23527363712179e-12	1	1
Sevir.2G027166	27	32	46	53	158	4.12283888657663	0.0415471186991687	0.660594218981475	-3.31402548043994	8.13900570469721	0.0432245565886414	0.405031568487822
Sevir.2G293300	35	59	78	130	302	4.11428712361247e-12	2.28067841472474e-12	2.44153889022567e-12	-3.98769208558911e-13	9.23527363712179e-12	1	1
Sevir.2G249600	35	58	78	130	301	0.000385109638679468	-0.0110096801405227	0.000858158474210469	0.00143006378777549	0.0136830120411881	0.999576055182529	1
Sevir.2G329500	35	58	75	130	298	0.00622281879611586	-0.00082028967213868	-0.0502630853265401	0.0231119463091293	0.080418140103924	0.994078981750638	1
Sevir.2G423900	35	55	75	124	289	0.0677730034645068	-0.0377671196443405	0.00171348486958106	-0.00131185644590642	0.108565464424335	0.990790088029296	1
Sevir.2G284000	4	15	8	14	41	-0.118902541244796	6.10005760705401	-0.633180530134408	-0.754447885492313	7.60658856392553	0.054882065958084	0.486250168609603
Sevir.2G004300	35	58	76	130	299	0.00348868896736635	-0.00293268803443921	-0.0194366361365954	0.0129569538465564	0.0388149669849574	0.997989675746614	1
Sevir.2G359500	35	56	77	130	298	0.00622281879611586	-0.084541508089128	1.42573690766153e-05	0.0231119463091293	0.11389053056345	0.990119930764674	1
Sevir.2G392900	35	59	77	130	301	0.000385109638679468	0.000649127577039091	-0.00707639334214224	0.00143006378777549	0.00954069434563628	0.999752858272342	1
Sevir.2G068800	35	59	77	129	300	0.00154541333747505	0.00260501066896256	-0.00301618765328275	-0.000149786156134936	0.0073163978158553	0.999833922143162	1
Sevir.2G439601	17	11	57	7	92	3.76722623723477	-2.70563742146835	46.4948869832497	-26.8399421013728	79.8076927433256	3.37508832735985e-17	3.58711669780063e-15
Sevir.2G441900	35	58	77	127	297	0.00975579124997475	-9.25024342535161e-06	0.00110700065988156	-0.00562057072985132	0.016492612883133	0.999439461790108	1
Sevir.2G011200	20	25	41	62	148	0.472783316053487	-0.529801406479247	0.201431306682169	-0.0458235954609238	1.24983962467583	0.741077177642524	1
Sevir.2G383801	35	53	76	125	289	0.0677730034645068	-0.212066995001968	0.0246931702589688	0.00285553052596833	0.307388699251411	0.958632928499119	1
Sevir.2G389920	33	59	77	130	299	-0.0787859577840501	0.00588076053742064	-0.000656436106972683	0.0129569538465564	0.0982801082749998	0.992043015698712	1
Sevir.2G175600	35	59	78	130	302	4.11428712361247e-12	2.28067841472474e-12	2.44153889022567e-12	-3.98769208558911e-13	9.23527363712179e-12	1	1
Sevir.2G053900	8	48	41	9	106	-1.4944692902278	35.9667019065807	6.77831191121661	-29.4043229240335	73.6438060320586	7.07522797722747e-16	6.16411188464981e-14
Sevir.2G025100	7	9	46	5	67	-0.0753479247768611	-1.27761410161369	47.5840267029712	-19.7078808994083	68.6448696287701	8.32518627977648e-15	6.28104039382017e-13
Sevir.2G137901	7	17	44	71	139	-5.15099366158309	-3.79798658011776	1.82724725233237	2.08357795857571	12.8598054526089	0.0049498047084199	0.0610567290158764
Sevir.2G252500	35	59	78	130	302	4.11428712361247e-12	2.28067841472474e-12	2.44153889022567e-12	-3.98769208558911e-13	9.23527363712179e-12	1	1
Sevir.2G270300	34	59	76	129	298	-0.00833143390066109	0.0104896644318415	-0.0121460688081948	0.00406198069409571	0.0350291478347931	0.998274544173084	1
Sevir.2G361000	35	59	78	129	301	0.000385109638679468	0.000649127577039091	0.000858158474210469	-0.00250351975694513	0.00439591544687416	0.999922585887767	1
Sevir.2G107100	35	59	77	130	301	0.000385109638679468	0.000649127577039091	-0.00707639334214224	0.00143006378777549	0.00954069434563628	0.999752858272342	1
Sevir.2G243600	35	59	77	130	301	0.000385109638679468	0.000649127577039091	-0.00707639334214224	0.00143006378777549	0.00954069434563628	0.999752858272342	1
Sevir.2G397400	35	58	77	130	300	0.00154541333747505	-0.00633343174099108	-0.00301618765328275	0.005739418667068	0.0166344513988169	0.999432239354924	1
Sevir.2G366400	5	16	5	122	148	-8.60984145725334	-5.7677741607339	-28.8791783197306	53.3347952868992	96.591589224617	8.39925921809526e-21	1.55897554791516e-18
Sevir.2G333600	35	59	78	130	302	4.11428712361247e-12	2.28067841472474e-12	2.44153889022567e-12	-3.98769208558911e-13	9.23527363712179e-12	1	1
Sevir.2G074200	35	49	69	120	273	0.357023992678544	-0.352253790814871	-0.0323339225198326	0.0524816262439547	0.794093332257203	0.850879302668881	1
Sevir.2G305300	35	59	78	130	302	4.11428712361247e-12	2.28067841472474e-12	2.44153889022567e-12	-3.98769208558911e-13	9.23527363712179e-12	1	1
Sevir.2G297800	35	59	78	130	302	4.11428712361247e-12	2.28067841472474e-12	2.44153889022567e-12	-3.98769208558911e-13	9.23527363712179e-12	1	1
Sevir.2G235000	34	54	76	129	293	5.45983016963122e-05	-0.183584444000741	0.00139161435099672	0.0654966970881924	0.250527353741627	0.969047536041041	1
Sevir.2G325300	35	59	77	130	301	0.000385109638679468	0.000649127577039091	-0.00707639334214224	0.00143006378777549	0.00954069434563628	0.999752858272342	1
Sevir.2G426600	35	59	78	130	302	4.11428712361247e-12	2.28067841472474e-12	2.44153889022567e-12	-3.98769208558911e-13	9.23527363712179e-12	1	1
Sevir.2G428800	35	59	77	130	301	0.000385109638679468	0.000649127577039091	-0.00707639334214224	0.00143006378777549	0.00954069434563628	0.999752858272342	1
Sevir.2G159000	35	58	78	130	301	0.000385109638679468	-0.0110096801405227	0.000858158474210469	0.00143006378777549	0.0136830120411881	0.999576055182529	1
Sevir.2G248300	34	59	78	130	301	-0.0224062634631129	0.000649127577039091	0.000858158474210469	0.00143006378777549	0.0253436133021379	0.998935067646811	1
Sevir.2G199466	35	58	77	129	299	0.00348868896736635	-0.00293268803443921	-0.000656436106972683	0.000659663701807563	0.00773747681058581	0.999819403234724	1
Sevir.2G116700	33	54	75	120	282	0.00309206871429469	-0.0216726138021888	0.0643887639266274	-0.0159332126404242	0.105086659083535	0.991220095548985	1
Sevir.2G421700	35	58	78	129	300	0.00154541333747505	-0.00633343174099108	0.00344389200245784	-0.000149786156134936	0.0114725232370589	0.999674303583856	1
Sevir.2G213900	34	48	62	122	266	0.326420508655628	-0.302810474050956	-0.653787082548354	0.490817630304798	1.77383569555974	0.620645064960807	1
Sevir.2G256400	35	58	77	130	300	0.00154541333747505	-0.00633343174099108	-0.00301618765328275	0.005739418667068	0.0166344513988169	0.999432239354924	1
Sevir.2G265000	11	36	18	84	149	-2.27530332093768	1.63117194852265	-10.9026433456696	6.15001506702453	20.9591336821545	0.000107353607924669	0.00187568575264834
Sevir.2G450300	28	57	62	104	251	-0.0407976627920127	1.29329804857472	-0.123349396246463	-0.151537338581981	1.60898244619518	0.657354829666328	1
Sevir.2G016800	14	30	31	28	103	0.356505105244649	4.84853751996949	0.726872747470539	-6.02019940991009	11.9521147825948	0.00754900811338572	0.0887788309532883
Sevir.2G085500	35	59	77	129	300	0.00154541333747505	0.00260501066896256	-0.00301618765328275	-0.000149786156134936	0.0073163978158553	0.999833922143162	1
Sevir.2G267400	35	59	77	130	301	0.000385109638679468	0.000649127577039091	-0.00707639334214224	0.00143006378777549	0.00954069434563628	0.999752858272342	1
Sevir.2G081100	28	43	59	98	228	0.0940176112315578	-0.0534531357379577	0.000215279112719221	-0.000216298044107909	0.147902324126343	0.985525853562318	1
Sevir.2G238200	35	59	69	128	291	0.0481905085953354	0.0812347883185183	-0.504695642776338	0.0597192827573503	0.693840222447542	0.874651825965032	1
Sevir.2G022700	31	52	71	113	267	0.000102441382539354	-0.000504623098384721	0.0603328567538341	-0.0325362107678872	0.0934761320026454	0.992608652389772	1
Sevir.2G391800	35	58	77	130	300	0.00154541333747505	-0.00633343174099108	-0.00301618765328275	0.005739418667068	0.0166344513988169	0.999432239354924	1
Sevir.2G226700	34	59	76	111	280	0.0740056832228467	0.337702797145318	0.187479200374435	-0.75348365706236	1.35267133780496	0.716665343141232	1
Sevir.2G272320	8	29	25	32	94	-0.76881005068241	6.1597721125593	0.0214629213088757	-1.77028730936329	8.72033239391388	0.0332498539849219	0.324319025121779
Sevir.2G111800	30	57	78	130	295	-0.513194231341731	-0.00694017285509984	0.0429010850872449	0.0715003918648151	0.634535881148891	0.888482628591446	1
Sevir.2G069300	32	54	73	128	287	-0.0478503770952779	-0.0763861536314189	-0.0170987495228987	0.160789087395083	0.302124367644679	0.959628450193928	1
Sevir.2G070300	35	56	77	121	289	0.0677730034645068	-0.00375190591889328	0.0744672885674214	-0.0931407703059646	0.239132968256786	0.971037545901169	1
Sevir.2G338800	35	59	78	130	302	4.11428712361247e-12	2.28067841472474e-12	2.44153889022567e-12	-3.98769208558911e-13	9.23527363712179e-12	1	1
Sevir.2G341950	34	56	74	128	292	0.000746600350674713	-0.0191921281183567	-0.0266314639157039	0.0422554454876335	0.0888256378723687	0.993143811128401	1
Sevir.2G097100	35	59	78	130	302	4.11428712361247e-12	2.28067841472474e-12	2.44153889022567e-12	-3.98769208558911e-13	9.23527363712179e-12	1	1
Sevir.2G021200	35	58	77	130	300	0.00154541333747505	-0.00633343174099108	-0.00301618765328275	0.005739418667068	0.0166344513988169	0.999432239354924	1
Sevir.2G456400	35	59	78	130	302	4.11428712361247e-12	2.28067841472474e-12	2.44153889022567e-12	-3.98769208558911e-13	9.23527363712179e-12	1	1
Sevir.2G273200	35	59	78	130	302	4.11428712361247e-12	2.28067841472474e-12	2.44153889022567e-12	-3.98769208558911e-13	9.23527363712179e-12	1	1
Sevir.2G345700	21	58	57	128	264	-3.00965730545624	0.800095881523854	-1.83490235476884	1.81394418667572	7.45859972842465	0.058631798463201	0.515107146573977
Sevir.2G295000	35	59	78	130	302	4.11428712361247e-12	2.28067841472474e-12	2.44153889022567e-12	-3.98769208558911e-13	9.23527363712179e-12	1	1
Sevir.2G231400	35	59	78	129	301	0.000385109638679468	0.000649127577039091	0.000858158474210469	-0.00250351975694513	0.00439591544687416	0.999922585887767	1
Sevir.2G439100	34	59	77	130	300	-0.0169733043413234	0.00260501066896256	-0.00301618765328275	0.005739418667068	0.0283339213306367	0.998742261826309	1
Sevir.2G195350	35	58	78	130	301	0.000385109638679468	-0.0110096801405227	0.000858158474210469	0.00143006378777549	0.0136830120411881	0.999576055182529	1
Sevir.2G020000	20	28	64	34	146	0.560453827232301	-0.00959606405917833	18.3310313717307	-13.2413621365947	32.1424433996169	4.88390879408198e-07	1.23735350990718e-05
Sevir.2G233900	29	50	72	95	246	0.00842424152993189	0.0783439538037176	1.1274214068145	-1.12074506987085	2.334934672019	0.505861406764259	1
Sevir.2G336700	17	46	28	96	187	-1.00724750708877	2.45317479546946	-8.53055933387704	2.98586826588954	14.9768499023248	0.00183653956540021	0.024955503675417
Sevir.2G096675	35	58	76	130	299	0.00348868896736635	-0.00293268803443921	-0.0194366361365954	0.0129569538465564	0.0388149669849574	0.997989675746614	1
Sevir.2G162600	35	57	77	129	298	0.00622281879611586	-0.0255042375579008	1.42573690766153e-05	0.00406198069409571	0.035803294417189	0.998217443460199	1
Sevir.2G242300	26	33	36	65	160	2.99876678482061	0.0970500360987327	-0.686040010119326	-0.217922602500189	3.99977943353886	0.261487948126955	1
Sevir.2G253000	35	57	77	130	299	0.00348868896736635	-0.0342230441212523	-0.000656436106972683	0.0129569538465564	0.0513251230421478	0.996954654622677	1
Sevir.2G358350	23	33	63	60	179	0.2451145513472	-0.110998983105012	6.08181657574564	-3.77408194129134	10.2120120514892	0.0168473163977032	0.180414263700126
Sevir.2G211200	34	55	76	129	294	-0.00015569830747286	-0.103405920330661	5.77813089864773e-05	0.0471859368940151	0.150805336841136	0.985110485373581	1
Sevir.2G243100	35	57	76	128	296	0.0140957027069005	-0.0118499770008596	-0.00265251927311502	0.00266546379185458	0.0312636627727297	0.998543505187001	1
Sevir.2G010400	35	59	77	130	301	0.000385109638679468	0.000649127577039091	-0.00707639334214224	0.00143006378777549	0.00954069434563628	0.999752858272342	1
Sevir.2G122300	35	59	77	130	301	0.000385109638679468	0.000649127577039091	-0.00707639334214224	0.00143006378777549	0.00954069434563628	0.999752858272342	1
Sevir.2G359050	35	59	78	130	302	4.11428712361247e-12	2.28067841472474e-12	2.44153889022567e-12	-3.98769208558911e-13	9.23527363712179e-12	1	1
Sevir.2G337800	35	57	77	129	298	0.00622281879611586	-0.0255042375579008	1.42573690766153e-05	0.00406198069409571	0.035803294417189	0.998217443460199	1
Sevir.2G204400	33	57	75	130	295	-0.0413317199234952	-0.00694017285509984	-0.0186496933129119	0.0715003918648151	0.138421977956322	0.986857950977871	1
Sevir.2G285700	34	55	67	125	281	0.0631250010761458	0.000191977143111954	-0.428424585754426	0.134915417516032	0.626656981489716	0.890303661518006	1
Sevir.2G022600	20	13	70	29	132	1.44520311193876	-6.34149119951102	37.8184533541196	-13.6220102310784	59.2271578966478	8.59690230917852e-13	4.87170477317032e-11
Sevir.2G247400	34	57	76	126	293	5.45983016963122e-05	-0.00102065458107324	0.00139161435099672	-0.000125544436761514	0.00259241167052779	0.999964921822399	1
Sevir.2G077654	33	58	73	128	292	-0.0209024773199696	0.015942391514717	-0.0774741116886022	0.0422554454876335	0.156574426010922	0.984274962319077	1
Sevir.2G270700	35	58	77	130	300	0.00154541333747505	-0.00633343174099108	-0.00301618765328275	0.005739418667068	0.0166344513988169	0.999432239354924	1
Sevir.2G326200	35	59	77	130	301	0.000385109638679468	0.000649127577039091	-0.00707639334214224	0.00143006378777549	0.00954069434563628	0.999752858272342	1
Sevir.2G214300	35	58	78	129	300	0.00154541333747505	-0.00633343174099108	0.00344389200245784	-0.000149786156134936	0.0114725232370589	0.999674303583856	1
Sevir.2G413700	35	59	77	129	300	0.00154541333747505	0.00260501066896256	-0.00301618765328275	-0.000149786156134936	0.0073163978158553	0.999833922143162	1
Sevir.2G170900	26	58	74	130	288	-1.63065354712256	0.0535077580635326	-0.00198331758119988	0.292953694444863	1.97909831721216	0.576756241527011	1
Sevir.2G032000	35	59	77	128	299	0.00348868896736635	0.00588076053742064	-0.000656436106972683	-0.0039013487705317	0.0139272343822914	0.999564686336092	1
Sevir.2G121500	19	12	70	5	106	3.67075790269117	-3.66223624416129	66.356707169281	-36.1770370703807	109.866738386514	1.17223417760632e-23	4.2589512376182e-21
Sevir.2G147166	35	59	78	130	302	4.11428712361247e-12	2.28067841472474e-12	2.44153889022567e-12	-3.98769208558911e-13	9.23527363712179e-12	1	1
Sevir.2G204100	34	56	75	128	293	5.45983016963122e-05	-0.0269356942339937	-0.00602939906931371	0.0278491333869928	0.0608688249919964	0.996078118294384	1
Sevir.2G228266	35	59	78	129	301	0.000385109638679468	0.000649127577039091	0.000858158474210469	-0.00250351975694513	0.00439591544687416	0.999922585887767	1
Sevir.2G099000	35	57	75	129	296	0.0140957027069005	-0.0118499770008596	-0.0275135696868547	0.0196611940771639	0.0731204434717788	0.994855179648209	1
Sevir.2G117000	3	1	9	7	20	0.200738474122906	-2.16321625370871	2.84633400505966	-0.300810146314811	5.51109887920609	0.137976286523636	1
Sevir.2G098300	35	58	63	130	286	0.103738629374974	0.0808815829450959	-1.59885326069395	0.38530926993049	2.16878274294451	0.538123342195154	1
Sevir.2G327100	35	59	77	130	301	0.000385109638679468	0.000649127577039091	-0.00707639334214224	0.00143006378777549	0.00954069434563628	0.999752858272342	1
Sevir.2G139400	35	59	77	128	299	0.00348868896736635	0.00588076053742064	-0.000656436106972683	-0.0039013487705317	0.0139272343822914	0.999564686336092	1
Sevir.2G071600	28	38	57	106	229	0.0803474819248701	-1.01492357776274	-0.0778410749300158	0.559093928550414	1.73220606316804	0.629797546946208	1
Sevir.2G019300	14	17	39	37	107	0.206270895702793	-0.729094880713724	4.67314961495499	-1.78196156965468	7.39047696102619	0.060440363023022	0.528188146868539
Sevir.2G140800	35	57	76	130	298	0.00622281879611586	-0.0255042375579008	-0.0121460688081948	0.0231119463091293	0.0669850714713408	0.995480658186583	1
Sevir.2G279400	35	59	78	130	302	4.11428712361247e-12	2.28067841472474e-12	2.44153889022567e-12	-3.98769208558911e-13	9.23527363712179e-12	1	1
Sevir.2G110600	18	6	73	6	103	3.07939366377177	-9.91155359679878	80.9210765544958	-33.1496999708632	127.06172378593	2.32393083554845e-27	2.20463571932363e-24
Sevir.2G105000	35	59	78	130	302	4.11428712361247e-12	2.28067841472474e-12	2.44153889022567e-12	-3.98769208558911e-13	9.23527363712179e-12	1	1
Sevir.2G196500	35	58	76	130	299	0.00348868896736635	-0.00293268803443921	-0.0194366361365954	0.0129569538465564	0.0388149669849574	0.997989675746614	1
Sevir.2G053600	8	2	18	7	35	3.83425459326133	-3.42273500847706	8.88149808299351	-4.31853351217989	20.4570211969118	0.000136467906244498	0.0023373464677147
Sevir.2G198400	35	59	78	130	302	4.11428712361247e-12	2.28067841472474e-12	2.44153889022567e-12	-3.98769208558911e-13	9.23527363712179e-12	1	1
Sevir.2G052800	29	56	77	129	291	-0.662030492839735	-0.0127380508953957	0.0450984274776111	0.11137129706818	0.831238268280922	0.841981577998615	1
Sevir.2G030150	35	59	78	130	302	4.11428712361247e-12	2.28067841472474e-12	2.44153889022567e-12	-3.98769208558911e-13	9.23527363712179e-12	1	1
Sevir.2G325200	35	59	77	130	301	0.000385109638679468	0.000649127577039091	-0.00707639334214224	0.00143006378777549	0.00954069434563628	0.999752858272342	1
Sevir.2G157900	35	59	78	130	302	4.11428712361247e-12	2.28067841472474e-12	2.44153889022567e-12	-3.98769208558911e-13	9.23527363712179e-12	1	1
Sevir.2G091900	4	9	23	7	43	-0.194074330024108	0.0427594606538871	12.7380478244132	-7.15716184479759	20.1320434598888	0.000159375577280208	0.00270436968297798
Sevir.2G377100	20	51	37	125	233	-1.81630523938161	0.659754900117242	-8.92767333976758	6.08374803915024	17.4874815184167	0.000560961855600446	0.00856030799484648
Sevir.2G138201	35	59	77	130	301	0.000385109638679468	0.000649127577039091	-0.00707639334214224	0.00143006378777549	0.00954069434563628	0.999752858272342	1
Sevir.2G140300	35	59	76	129	299	0.00348868896736635	0.00588076053742064	-0.0194366361365954	0.000659663701807563	0.02946574934319	0.9986666037431	1
Sevir.2G402200	35	59	76	130	300	0.00154541333747505	0.00260501066896256	-0.0284004536828067	0.005739418667068	0.0382902963563123	0.998029989323596	1
Sevir.2G413900	32	49	69	110	260	0.115748354716711	-0.0634105503556157	0.0508392536458244	-0.0329560477381559	0.262954206456307	0.966838245926756	1
Sevir.2G198100	35	59	78	130	302	4.11428712361247e-12	2.28067841472474e-12	2.44153889022567e-12	-3.98769208558911e-13	9.23527363712179e-12	1	1
Sevir.2G182500	35	56	75	128	294	0.0252292789157907	-0.0359555911923814	-0.0114825123377857	0.0164691472190099	0.0891365296649678	0.993108423936034	1
Sevir.2G137300	35	55	73	125	288	0.0788734722265368	-0.0284359520042167	-0.0257543354620553	0.00849913584029458	0.141562895533103	0.986420814498187	1
Sevir.2G090800	18	46	52	72	188	-0.65859381578985	2.34045351996164	0.244235914895359	-0.98476372682583	4.22804697747268	0.237868809532272	1
Sevir.2G314350	33	59	78	130	300	-0.089925024591437	0.00260501066896256	0.00344389200245784	0.005739418667068	0.101713345929925	0.991631025896632	1
Sevir.2G091300	35	59	76	129	299	0.00348868896736635	0.00588076053742064	-0.0194366361365954	0.000659663701807563	0.02946574934319	0.9986666037431	1
Sevir.2G345800	35	59	77	130	301	0.000385109638679468	0.000649127577039091	-0.00707639334214224	0.00143006378777549	0.00954069434563628	0.999752858272342	1
Sevir.2G021500	26	25	15	47	113	12.7147501908964	0.387244612025917	-6.89475273611586	-0.0554544005397003	20.0522019395779	0.000165566119096802	0.00280013903898678
Sevir.2G011850	35	57	77	128	297	0.00975579124997475	-0.0180423023308231	0.00110700065988156	0.000181454822858374	0.0290865490635378	0.9986921118162	1
Sevir.2G372600	30	37	72	83	222	0.709174974080229	-0.935830357408095	3.7493966075512	-1.6515499960337	7.04595193507323	0.0704474611474873	0.597497109215808
Sevir.2G113750	34	55	75	129	293	5.45983016963122e-05	-0.0877902907072164	-0.00602939906931371	0.0654966970881924	0.159370985166419	0.983865211399515	1
Sevir.2G198450	35	59	78	130	302	4.11428712361247e-12	2.28067841472474e-12	2.44153889022567e-12	-3.98769208558911e-13	9.23527363712179e-12	1	1
Sevir.2G352732	4	20	6	32	62	-1.41215687404898	5.13609700757604	-6.26138155556411	1.0569792883895	13.8666147255786	0.00309245128639444	0.0400973838381199
Sevir.2G412500	14	3	54	3	74	3.43021788973242	-9.0794887144266	63.6822529627427	-26.1368427668882	102.32880233379	4.90575085514959e-22	1.19672288003621e-19
Sevir.2G181750	1	3	1	1	6	0.133459731156632	2.85015281126143	-0.194967859467476	-0.969961065735702	4.14854146762124	0.245864623103511	1
Sevir.2G172933	35	59	78	130	302	4.11428712361247e-12	2.28067841472474e-12	2.44153889022567e-12	-3.98769208558911e-13	9.23527363712179e-12	1	1
Sevir.2G067800	35	59	77	128	299	0.00348868896736635	0.00588076053742064	-0.000656436106972683	-0.0039013487705317	0.0139272343822914	0.999564686336092	1
Sevir.2G122250	17	40	42	78	177	-0.601701264551409	0.849701358637613	-0.301931961038216	0.0429002351188893	1.79623481934613	0.61575462391222	1
Sevir.2G135400	35	56	74	126	291	0.0481905085953354	-0.0127380508953957	-0.0178702926576823	0.00431374474216879	0.0831125968905822	0.99378392525491	1
Sevir.2G231232	34	58	78	130	300	-0.0169733043413234	-0.00633343174099108	0.00344389200245784	0.005739418667068	0.0324900467518403	0.998457535533078	1
Sevir.2G033300	34	58	78	130	300	-0.0169733043413234	-0.00633343174099108	0.00344389200245784	0.005739418667068	0.0324900467518403	0.998457535533078	1
Sevir.2G285750	27	31	20	90	168	2.91204157189944	-0.101054149294575	-12.6092816495354	4.32337310211361	19.945750472843	0.000174193701200444	0.0029373255184649
Sevir.2G406100	35	59	78	130	302	4.11428712361247e-12	2.28067841472474e-12	2.44153889022567e-12	-3.98769208558911e-13	9.23527363712179e-12	1	1
Sevir.2G152100	34	59	74	129	296	-0.00270505169728717	0.0237609810834081	-0.0785354008898164	0.0196611940771639	0.124662627747676	0.988721818185945	1
Sevir.2G164933	31	55	68	129	283	-0.0985673210216887	-0.00150092995482134	-0.354831821786746	0.423039562709683	0.877939635472939	0.830747952919117	1
Sevir.2G158700	35	59	73	129	296	0.0140957027069005	0.0237609810834081	-0.155718012882	0.0196611940771639	0.213235890749473	0.975424809207191	1
Sevir.2G331700	35	59	77	130	301	0.000385109638679468	0.000649127577039091	-0.00707639334214224	0.00143006378777549	0.00954069434563628	0.999752858272342	1
Sevir.2G228332	35	59	78	130	302	4.11428712361247e-12	2.28067841472474e-12	2.44153889022567e-12	-3.98769208558911e-13	9.23527363712179e-12	1	1
Sevir.2G262900	34	54	35	122	245	1.10681363796897	0.786551597111092	-12.6371122840243	2.59286774718807	17.1233452662924	0.000666636448854849	0.0100030615119907
Sevir.2G310460	14	36	50	77	177	-2.06804353582033	0.0583561464964658	0.401601620972527	0.00856744904994966	2.53656875233928	0.46871852603651	1
Sevir.2G168750	35	59	76	130	300	0.00154541333747505	0.00260501066896256	-0.0284004536828067	0.005739418667068	0.0382902963563123	0.998029989323596	1
Sevir.2G297600	19	34	51	57	161	0.00623433344884552	0.206143689102325	2.13271349906477	-2.18461789224697	4.52970941386291	0.209655534866094	1
Sevir.2G400600	35	56	77	128	296	0.0140957027069005	-0.0577726344951356	0.00395224964859733	0.00266546379185458	0.078486050642488	0.994287783478553	1
Sevir.2G227600	35	59	78	130	302	4.11428712361247e-12	2.28067841472474e-12	2.44153889022567e-12	-3.98769208558911e-13	9.23527363712179e-12	1	1
Sevir.2G257400	35	59	78	130	302	4.11428712361247e-12	2.28067841472474e-12	2.44153889022567e-12	-3.98769208558911e-13	9.23527363712179e-12	1	1
Sevir.2G188200	35	59	76	127	297	0.00975579124997475	0.0164451885545077	-0.00654565321495639	-0.00562057072985132	0.0383672037492901	0.998024096580848	1
Sevir.2G085100	35	59	77	130	301	0.000385109638679468	0.000649127577039091	-0.00707639334214224	0.00143006378777549	0.00954069434563628	0.999752858272342	1
Sevir.2G015100	9	55	56	110	230	-11.6943788058353	2.25507621468354	-0.195053722347935	1.22066805396487	15.3651767968317	0.00152973609828024	0.0212660300794302
Sevir.2G067600	35	59	77	129	300	0.00154541333747505	0.00260501066896256	-0.00301618765328275	-0.000149786156134936	0.0073163978158553	0.999833922143162	1
Sevir.2G234100	35	59	78	129	301	0.000385109638679468	0.000649127577039091	0.000858158474210469	-0.00250351975694513	0.00439591544687416	0.999922585887767	1
Sevir.2G345401	10	12	31	61	114	-0.780840900824377	-4.7371757357991	0.0822606814865401	2.89889208434447	8.49916940245448	0.0367468974921791	0.353117626098171
Sevir.2G076500	35	59	77	129	300	0.00154541333747505	0.00260501066896256	-0.00301618765328275	-0.000149786156134936	0.0073163978158553	0.999833922143162	1
Sevir.2G222850	35	59	78	130	302	4.11428712361247e-12	2.28067841472474e-12	2.44153889022567e-12	-3.98769208558911e-13	9.23527363712179e-12	1	1
Sevir.2G442866	6	5	4	28	43	0.207364742554243	-1.37661703847342	-4.54662641415995	4.86556751676138	10.996175711949	0.0117465729346539	0.131301208443476
Sevir.2G168100	35	59	78	130	302	4.11428712361247e-12	2.28067841472474e-12	2.44153889022567e-12	-3.98769208558911e-13	9.23527363712179e-12	1	1
Sevir.2G093200	34	56	74	129	293	5.45983016963122e-05	-0.0269356942339937	-0.0370958224006331	0.0654966970881924	0.129582812024516	0.988065083001774	1
Sevir.2G052450	34	59	77	129	299	-0.0122792150581839	0.00588076053742064	-0.000656436106972683	0.000659663701807563	0.0194760754043847	0.999281321116342	1
Sevir.2G223400	35	55	75	125	290	0.0575483586249743	-0.0483812737145324	0.000131782852789429	0.000219561110361483	0.106280976302658	0.99107317438398	1
Sevir.2G225200	33	57	71	128	289	-0.00726740961048829	0.00515984149569026	-0.177739072502677	0.103946488866398	0.294112812475254	0.961131872081208	1
Sevir.2G151600	35	59	78	130	302	4.11428712361247e-12	2.28067841472474e-12	2.44153889022567e-12	-3.98769208558911e-13	9.23527363712179e-12	1	1
Sevir.2G096900	31	54	77	129	291	-0.22020549776336	-0.142972015437173	0.0450984274776111	0.11137129706818	0.519647237746324	0.914554276798287	1
Sevir.2G043400	35	57	73	130	295	0.0192507593262458	-0.00694017285509984	-0.133729405807024	0.0715003918648151	0.231420729853185	0.972364278840014	1
Sevir.2G141750	7	8	11	12	38	1.53029160421183	0.0447155143987972	0.143179967720722	-1.16085517883279	2.87904226516414	0.410652889183714	1
Sevir.2G313000	34	58	78	129	299	-0.0122792150581839	-0.00293268803443921	0.00777453411617841	0.000659663701807563	0.023646100910609	0.999039760901227	1
Sevir.2G019600	9	13	71	12	105	-0.825198812782124	-2.75182211938528	71.0022614700312	-24.3846118894823	98.9638942916809	2.59576639836939e-21	5.27682226411377e-19
Sevir.2G367900	35	58	78	129	300	0.00154541333747505	-0.00633343174099108	0.00344389200245784	-0.000149786156134936	0.0114725232370589	0.999674303583856	1
Sevir.2G392850	35	57	78	130	300	0.00154541333747505	-0.0441861533075148	0.00344389200245784	0.005739418667068	0.0549148773145157	0.996633254411579	1
Sevir.2G343233	16	33	31	58	138	2.74678685645609e-06	1.35304572881013	-0.604664249923663	-0.0331821362999766	1.99089486182062	0.574298659256029	1
Sevir.2G001700	35	58	78	129	300	0.00154541333747505	-0.00633343174099108	0.00344389200245784	-0.000149786156134936	0.0114725232370589	0.999674303583856	1
Sevir.2G385600	35	59	77	130	301	0.000385109638679468	0.000649127577039091	-0.00707639334214224	0.00143006378777549	0.00954069434563628	0.999752858272342	1
Sevir.2G026400	35	59	78	130	302	4.11428712361247e-12	2.28067841472474e-12	2.44153889022567e-12	-3.98769208558911e-13	9.23527363712179e-12	1	1
Sevir.2G346200	35	55	71	128	289	0.0677730034645068	-0.0377671196443405	-0.177739072502677	0.103946488866398	0.387225684477923	0.94286854255947	1
Sevir.2G320200	35	59	76	129	299	0.00348868896736635	0.00588076053742064	-0.0194366361365954	0.000659663701807563	0.02946574934319	0.9986666037431	1
Sevir.2G234400	35	58	77	130	300	0.00154541333747505	-0.00633343174099108	-0.00301618765328275	0.005739418667068	0.0166344513988169	0.999432239354924	1
Sevir.2G258500	35	59	77	129	300	0.00154541333747505	0.00260501066896256	-0.00301618765328275	-0.000149786156134936	0.0073163978158553	0.999833922143162	1
Sevir.2G247200	35	59	78	130	302	4.11428712361247e-12	2.28067841472474e-12	2.44153889022567e-12	-3.98769208558911e-13	9.23527363712179e-12	1	1
Sevir.2G408400	15	25	22	32	94	1.54753852193035	2.39777917615882	-0.213769586101594	-1.77028730936329	5.92937459355405	0.115097320590461	0.893926492607296
Sevir.2G112900	35	59	74	130	298	0.00622281879611586	0.0104896644318415	-0.114365306924113	0.0231119463091293	0.154189736461199	0.984621938945572	1
Sevir.2G056000	35	58	77	128	298	0.00622281879611586	-0.00082028967213868	1.42573690766153e-05	-0.000603134504660817	0.00766050034199197	0.999822087420765	1
Sevir.2G455500	35	59	78	130	302	4.11428712361247e-12	2.28067841472474e-12	2.44153889022567e-12	-3.98769208558911e-13	9.23527363712179e-12	1	1
Sevir.2G122400	29	59	77	130	295	-0.787479353953774	0.0324508752565722	0.00856782642706708	0.0715003918648151	0.899998447502228	0.82542818369514	1
Sevir.2G349800	33	44	72	99	248	0.630895497489642	-0.408776695167004	0.985985600307935	-0.563342405055064	2.58900019801964	0.45942121843308	1
Sevir.2G346800	35	59	78	130	302	4.11428712361247e-12	2.28067841472474e-12	2.44153889022567e-12	-3.98769208558911e-13	9.23527363712179e-12	1	1
Sevir.2G392200	35	58	76	130	299	0.00348868896736635	-0.00293268803443921	-0.0194366361365954	0.0129569538465564	0.0388149669849574	0.997989675746614	1
Sevir.2G331501	35	59	78	130	302	4.11428712361247e-12	2.28067841472474e-12	2.44153889022567e-12	-3.98769208558911e-13	9.23527363712179e-12	1	1
Sevir.2G343500	35	54	73	126	288	0.0788734722265368	-0.0911709760146431	-0.0257543354620553	0.0331250920832331	0.228923875786468	0.972790218154337	1
Sevir.2G251300	34	56	74	128	292	0.000746600350674713	-0.0191921281183567	-0.0266314639157039	0.0422554454876335	0.0888256378723687	0.993143811128401	1
Sevir.2G009400	34	53	70	126	283	0.0440514392310851	-0.0946905553200305	-0.130858583900315	0.143344341059968	0.412944919511399	0.937555585274613	1
Sevir.2G432300	35	59	78	130	302	4.11428712361247e-12	2.28067841472474e-12	2.44153889022567e-12	-3.98769208558911e-13	9.23527363712179e-12	1	1
Sevir.2G346250	35	59	77	130	301	0.000385109638679468	0.000649127577039091	-0.00707639334214224	0.00143006378777549	0.00954069434563628	0.999752858272342	1
Sevir.2G113700	34	50	68	120	272	0.194609144494107	-0.185432567043068	-0.0721676656825339	0.0725177278110278	0.524727105030736	0.913426343886462	1
Sevir.2G433300	35	59	78	130	302	4.11428712361247e-12	2.28067841472474e-12	2.44153889022567e-12	-3.98769208558911e-13	9.23527363712179e-12	1	1
Sevir.2G405800	35	59	78	130	302	4.11428712361247e-12	2.28067841472474e-12	2.44153889022567e-12	-3.98769208558911e-13	9.23527363712179e-12	1	1
Sevir.2G051966	21	50	76	12	159	0.359229676983945	11.5447485889039	29.7171055484581	-46.5476310062619	88.1687148206078	5.41812086596103e-19	7.6043697457932e-17
Sevir.2G427600	35	59	78	130	302	4.11428712361247e-12	2.28067841472474e-12	2.44153889022567e-12	-3.98769208558911e-13	9.23527363712179e-12	1	1
Sevir.2G118900	35	59	78	130	302	4.11428712361247e-12	2.28067841472474e-12	2.44153889022567e-12	-3.98769208558911e-13	9.23527363712179e-12	1	1
Sevir.2G062800	17	25	18	38	98	2.80310177373061	1.79011171590744	-2.11188400821197	-0.415258219735886	7.1203557175859	0.0681589734623229	0.582061848804419
Sevir.2G179600	32	55	74	128	289	-0.0665845890184941	-0.0377671196443405	-0.00552823239925802	0.103946488866398	0.213826429928491	0.975326968031729	1
Sevir.2G092500	35	59	76	130	300	0.00154541333747505	0.00260501066896256	-0.0284004536828067	0.005739418667068	0.0382902963563123	0.998029989323596	1
Sevir.2G166000	35	58	78	130	301	0.000385109638679468	-0.0110096801405227	0.000858158474210469	0.00143006378777549	0.0136830120411881	0.999576055182529	1
Sevir.2G019400	34	59	78	130	301	-0.0224062634631129	0.000649127577039091	0.000858158474210469	0.00143006378777549	0.0253436133021379	0.998935067646811	1
Sevir.2G171500	10	4	11	2	27	15.0868209145918	-0.308104555066243	2.32488878790324	-7.9666767250984	25.6864909826597	1.10932065678857e-05	0.000226047249824841
Sevir.2G379600	34	55	75	129	293	5.45983016963122e-05	-0.0877902907072164	-0.00602939906931371	0.0654966970881924	0.159370985166419	0.983865211399515	1
Sevir.2G438000	35	59	78	130	302	4.11428712361247e-12	2.28067841472474e-12	2.44153889022567e-12	-3.98769208558911e-13	9.23527363712179e-12	1	1
Sevir.2G022200	31	57	76	119	283	-0.0985673210216887	0.0530079851316415	0.115639176695555	-0.065334791871392	0.332549274720277	0.953794980750652	1
Sevir.2G335800	34	58	76	126	294	-0.00015569830747286	0.00551707728672566	5.77813089864773e-05	-0.00244529836724873	0.00817585527043372	0.999803865664054	1
Sevir.2G281900	35	59	77	130	301	0.000385109638679468	0.000649127577039091	-0.00707639334214224	0.00143006378777549	0.00954069434563628	0.999752858272342	1
Sevir.2G097400	34	58	78	129	299	-0.0122792150581839	-0.00293268803443921	0.00777453411617841	0.000659663701807563	0.023646100910609	0.999039760901227	1
Sevir.2G067201	33	59	75	128	295	-0.0413317199234952	0.0324508752565722	-0.0186496933129119	0.00808471078775914	0.100516999280738	0.991775309716461	1
Sevir.2G441700	35	57	78	130	300	0.00154541333747505	-0.0441861533075148	0.00344389200245784	0.005739418667068	0.0549148773145157	0.996633254411579	1
Sevir.2G186800	35	58	77	130	300	0.00154541333747505	-0.00633343174099108	-0.00301618765328275	0.005739418667068	0.0166344513988169	0.999432239354924	1
Sevir.2G316500	35	59	77	130	301	0.000385109638679468	0.000649127577039091	-0.00707639334214224	0.00143006378777549	0.00954069434563628	0.999752858272342	1
Sevir.2G098550	35	59	78	130	302	4.11428712361247e-12	2.28067841472474e-12	2.44153889022567e-12	-3.98769208558911e-13	9.23527363712179e-12	1	1
Sevir.2G285000	35	58	78	130	301	0.000385109638679468	-0.0110096801405227	0.000858158474210469	0.00143006378777549	0.0136830120411881	0.999576055182529	1
Sevir.2G353900	35	59	77	129	300	0.00154541333747505	0.00260501066896256	-0.00301618765328275	-0.000149786156134936	0.0073163978158553	0.999833922143162	1
Sevir.2G436300	35	59	78	130	302	4.11428712361247e-12	2.28067841472474e-12	2.44153889022567e-12	-3.98769208558911e-13	9.23527363712179e-12	1	1
Sevir.2G450700	33	59	77	130	299	-0.0787859577840501	0.00588076053742064	-0.000656436106972683	0.0129569538465564	0.0982801082749998	0.992043015698712	1
Sevir.2G401000	35	58	78	129	300	0.00154541333747505	-0.00633343174099108	0.00344389200245784	-0.000149786156134936	0.0114725232370589	0.999674303583856	1
Sevir.2G106100	35	59	78	130	302	4.11428712361247e-12	2.28067841472474e-12	2.44153889022567e-12	-3.98769208558911e-13	9.23527363712179e-12	1	1
Sevir.2G008200	17	21	20	56	114	1.08610896338245	-0.072593165884737	-3.02895096773633	0.977840113008397	5.16549321001192	0.160072344991611	1
Sevir.2G063500	25	30	45	55	155	2.75620865701528	-0.00261594681843345	0.616241000192458	-2.05932447163213	5.4343900756583	0.142615907457673	1
Sevir.2G354100	35	59	78	130	302	4.11428712361247e-12	2.28067841472474e-12	2.44153889022567e-12	-3.98769208558911e-13	9.23527363712179e-12	1	1
Sevir.2G203100	35	59	78	130	302	4.11428712361247e-12	2.28067841472474e-12	2.44153889022567e-12	-3.98769208558911e-13	9.23527363712179e-12	1	1
Sevir.2G188500	35	59	77	130	301	0.000385109638679468	0.000649127577039091	-0.00707639334214224	0.00143006378777549	0.00954069434563628	0.999752858272342	1
Sevir.2G307900	5	5	13	4	27	1.11855872864795	-0.0143195797910053	5.20808088888965	-4.99915530039361	11.3401144977222	0.0100219872793446	0.114217211200504
Sevir.2G251800	35	58	78	130	301	0.000385109638679468	-0.0110096801405227	0.000858158474210469	0.00143006378777549	0.0136830120411881	0.999576055182529	1
Sevir.2G060200	34	57	67	123	281	0.0631250010761458	0.0805353814670981	-0.428424585754426	0.0343955241728026	0.606480492470473	0.894947223363183	1
Sevir.2G360800	35	58	77	130	300	0.00154541333747505	-0.00633343174099108	-0.00301618765328275	0.005739418667068	0.0166344513988169	0.999432239354924	1
Sevir.2G254500	34	59	77	130	300	-0.0169733043413234	0.00260501066896256	-0.00301618765328275	0.005739418667068	0.0283339213306367	0.998742261826309	1
Sevir.2G096100	34	58	76	129	297	-0.00513749933467013	-9.25024342535161e-06	-0.00654565321495639	0.0103859536930655	0.0220783564861174	0.999133249339184	1
Sevir.2G000400	10	19	65	16	110	-0.592498533581627	-0.288524470699247	47.1227385227319	-20.7574292670003	68.7611907940131	7.86126668612535e-15	5.95735162421346e-13
Sevir.2G080500	34	59	78	129	300	-0.0169733043413234	0.00260501066896256	0.00344389200245784	-0.000149786156134936	0.0231719931688787	0.999068362731716	1
Sevir.2G195150	34	58	73	130	295	-0.00104183492337972	0.00234418482134691	-0.133729405807024	0.0715003918648151	0.208615817416566	0.976186570473678	1
Sevir.2G355800	1	8	56	6	71	-6.35000321671746	-2.48484812601626	77.3511375808454	-19.7408136929424	105.926802616522	8.25607200534733e-23	2.34969550390638e-20
Sevir.2G451100	35	59	78	130	302	4.11428712361247e-12	2.28067841472474e-12	2.44153889022567e-12	-3.98769208558911e-13	9.23527363712179e-12	1	1
Sevir.2G139600	35	59	77	130	301	0.000385109638679468	0.000649127577039091	-0.00707639334214224	0.00143006378777549	0.00954069434563628	0.999752858272342	1
Sevir.2G409550	25	47	56	51	179	0.872729865013233	4.13827542486591	2.06390764379902	-8.80897737358299	15.8838903072612	0.00119786252180171	0.0170077885994617
Sevir.2G286200	35	48	72	111	266	0.564659729327979	-0.302810474050956	0.158321090512661	-0.10718671269722	1.13297800658882	0.769119611862248	1
Sevir.2G123400	35	59	78	130	302	4.11428712361247e-12	2.28067841472474e-12	2.44153889022567e-12	-3.98769208558911e-13	9.23527363712179e-12	1	1
Sevir.2G186000	34	59	75	130	298	-0.00833143390066109	0.0104896644318415	-0.0502630853265401	0.0231119463091293	0.0921961299681721	0.992757184078942	1
Sevir.2G317000	35	59	77	130	301	0.000385109638679468	0.000649127577039091	-0.00707639334214224	0.00143006378777549	0.00954069434563628	0.999752858272342	1
Sevir.2G176900	8	1	43	1	53	0.561792580455596	-8.45088080894668	62.7632673100411	-20.8584024376305	92.6343431370738	5.95180445741442e-20	9.35273124982902e-18
Sevir.2G262500	35	59	78	129	301	0.000385109638679468	0.000649127577039091	0.000858158474210469	-0.00250351975694513	0.00439591544687416	0.999922585887767	1
Sevir.2G273400	34	49	76	96	255	0.669173887460381	-0.0134271689900396	1.56088073962683	-1.72694638165233	3.97042817772958	0.26467510890516	1
Sevir.2G331401	34	59	77	128	298	-0.00833143390066109	0.0104896644318415	1.42573690766153e-05	-0.000603134504660817	0.0194384902062401	0.999283392415806	1
Sevir.2G229100	5	0	14	2	21	2.70588636540451	-4.1026482	13.5605986301786	-5.48222641798366	25.8513596135668	1.02458651172829e-05	0.000210624068309859
Sevir.2G034700	32	53	70	127	282	-0.0142362703061871	-0.0794916814027256	-0.110304442353862	0.259194835130376	0.463227229193151	0.92689268408589	1
Sevir.2G371500	35	58	78	130	301	0.000385109638679468	-0.0110096801405227	0.000858158474210469	0.00143006378777549	0.0136830120411881	0.999576055182529	1
Sevir.2G382200	16	8	38	9	71	7.33995347967023	-2.48484812601626	21.0824321989607	-15.2131863091204	46.1204201137676	5.34678225465886e-10	2.03193591499751e-08
Sevir.2G175900	35	59	78	130	302	4.11428712361247e-12	2.28067841472474e-12	2.44153889022567e-12	-3.98769208558911e-13	9.23527363712179e-12	1	1
Sevir.2G422650	35	58	78	130	301	0.000385109638679468	-0.0110096801405227	0.000858158474210469	0.00143006378777549	0.0136830120411881	0.999576055182529	1
Sevir.2G267200	35	58	77	130	300	0.00154541333747505	-0.00633343174099108	-0.00301618765328275	0.005739418667068	0.0166344513988169	0.999432239354924	1
Sevir.2G208600	29	44	61	116	250	2.42376654529179e-05	-0.479837454405668	-0.197330067483461	0.653185382550349	1.33037714210493	0.721932672761147	1
Sevir.2G073900	34	58	77	130	299	-0.0122792150581839	-0.00293268803443921	-0.000656436106972683	0.0129569538465564	0.0288252930461521	0.998709592441843	1
Sevir.2G005900	35	58	75	129	297	0.00975579124997475	-9.25024342535161e-06	-0.0380570031222525	0.0103859536930655	0.0582079983087181	0.996329530635955	1
Sevir.2G083850	4	6	8	21	39	-0.0597939536163239	-0.344106945391648	-0.426561685525916	1.05671799837605	1.88718058290994	0.596149621876043	1
Sevir.2G453200	33	57	76	130	296	-0.0496155789778075	-0.0118499770008596	-0.00265251927311502	0.0523533891895963	0.116471464441378	0.989790045162418	1
Sevir.2G408232	35	59	74	129	297	0.00975579124997475	0.0164451885545077	-0.0956410503817698	0.0103859536930655	0.132227983879318	0.987707468854377	1
Sevir.2G279300	35	59	77	130	301	0.000385109638679468	0.000649127577039091	-0.00707639334214224	0.00143006378777549	0.00954069434563628	0.999752858272342	1
Sevir.2G163700	35	59	77	130	301	0.000385109638679468	0.000649127577039091	-0.00707639334214224	0.00143006378777549	0.00954069434563628	0.999752858272342	1
Sevir.2G034250	35	59	78	130	302	4.11428712361247e-12	2.28067841472474e-12	2.44153889022567e-12	-3.98769208558911e-13	9.23527363712179e-12	1	1
Sevir.2G188300	35	59	75	127	296	0.0140957027069005	0.0237609810834081	-0.0275135696868547	-0.00136619833366828	0.0667364518108316	0.995505461659515	1
Sevir.2G301600	35	57	77	130	299	0.00348868896736635	-0.0342230441212523	-0.000656436106972683	0.0129569538465564	0.0513251230421478	0.996954654622677	1
Sevir.2G297200	35	59	78	129	301	0.000385109638679468	0.000649127577039091	0.000858158474210469	-0.00250351975694513	0.00439591544687416	0.999922585887767	1
Sevir.2G405500	35	58	77	130	300	0.00154541333747505	-0.00633343174099108	-0.00301618765328275	0.005739418667068	0.0166344513988169	0.999432239354924	1
Sevir.2G033700	25	38	48	63	174	1.15899848182396	0.472241415561314	0.208302979760837	-1.89084914155168	3.73039201869779	0.292087185380161	1
Sevir.2G353400	35	59	76	129	299	0.00348868896736635	0.00588076053742064	-0.0194366361365954	0.000659663701807563	0.02946574934319	0.9986666037431	1
Sevir.2G308500	34	48	73	121	276	0.1267149829797	-0.650078080063602	0.0412719848299707	0.0404439877479124	0.858509035621184	0.835427192045884	1
Sevir.2G123100	4	22	6	33	65	-1.65706677216979	6.8128917061593	-6.932455577615	0.900605217185736	16.3030192731298	0.000982769796695889	0.0142218449562534
Sevir.2G406300	35	58	77	130	300	0.00154541333747505	-0.00633343174099108	-0.00301618765328275	0.005739418667068	0.0166344513988169	0.999432239354924	1
Sevir.2G091600	35	59	78	130	302	4.11428712361247e-12	2.28067841472474e-12	2.44153889022567e-12	-3.98769208558911e-13	9.23527363712179e-12	1	1
Sevir.2G287900	35	59	78	130	302	4.11428712361247e-12	2.28067841472474e-12	2.44153889022567e-12	-3.98769208558911e-13	9.23527363712179e-12	1	1
Sevir.2G018000	4	8	12	8	32	0.0228951934698949	0.488944548348572	1.68797920562185	-2.42098878882842	4.62080773626873	0.201764338900652	1
Sevir.2G166700	35	59	78	130	302	4.11428712361247e-12	2.28067841472474e-12	2.44153889022567e-12	-3.98769208558911e-13	9.23527363712179e-12	1	1
Sevir.2G226100	34	59	77	129	299	-0.0122792150581839	0.00588076053742064	-0.000656436106972683	0.000659663701807563	0.0194760754043847	0.999281321116342	1
Sevir.2G262200	35	59	78	130	302	4.11428712361247e-12	2.28067841472474e-12	2.44153889022567e-12	-3.98769208558911e-13	9.23527363712179e-12	1	1
Sevir.2G029000	35	59	77	130	301	0.000385109638679468	0.000649127577039091	-0.00707639334214224	0.00143006378777549	0.00954069434563628	0.999752858272342	1
Sevir.2G114000	35	58	78	130	301	0.000385109638679468	-0.0110096801405227	0.000858158474210469	0.00143006378777549	0.0136830120411881	0.999576055182529	1
Sevir.2G363000	34	58	77	128	297	-0.00513749933467013	-9.25024342535161e-06	0.00110700065988156	0.000181454822858374	0.00643520506083541	0.999862967331694	1
Sevir.2G120700	24	28	48	60	160	1.60590779298324	-0.339632863454	1.07835201798991	-1.14340387431969	4.16729654874684	0.243956584668792	1
Sevir.2G159500	35	59	76	130	300	0.00154541333747505	0.00260501066896256	-0.0284004536828067	0.005739418667068	0.0382902963563123	0.998029989323596	1
Sevir.2G030400	35	59	78	130	302	4.11428712361247e-12	2.28067841472474e-12	2.44153889022567e-12	-3.98769208558911e-13	9.23527363712179e-12	1	1
Sevir.2G425900	35	59	78	130	302	4.11428712361247e-12	2.28067841472474e-12	2.44153889022567e-12	-3.98769208558911e-13	9.23527363712179e-12	1	1
Sevir.2G313400	35	59	78	130	302	4.11428712361247e-12	2.28067841472474e-12	2.44153889022567e-12	-3.98769208558911e-13	9.23527363712179e-12	1	1
Sevir.2G069201	16	36	51	9	112	0.702583741576662	9.11082625830245	16.8426850861556	-31.8920055245317	58.5481006105664	1.2005337404605e-12	6.67038421435037e-11
Sevir.2G240233	13	37	22	103	175	-2.61418755081614	0.231164180254841	-11.9069477828203	10.1626826396591	24.9149821535503	1.60855586073231e-05	0.000320509916894573
Sevir.2G332201	29	41	59	102	231	0.185501270200707	-0.377798467043179	-0.00735076769567098	0.0660568341360313	0.636707339075588	0.887980011521095	1
Sevir.2G148400	35	59	77	130	301	0.000385109638679468	0.000649127577039091	-0.00707639334214224	0.00143006378777549	0.00954069434563628	0.999752858272342	1
Sevir.2G303400	35	59	78	130	302	4.11428712361247e-12	2.28067841472474e-12	2.44153889022567e-12	-3.98769208558911e-13	9.23527363712179e-12	1	1
Sevir.2G219400	35	58	77	130	300	0.00154541333747505	-0.00633343174099108	-0.00301618765328275	0.005739418667068	0.0166344513988169	0.999432239354924	1
Sevir.2G288500	35	59	78	130	302	4.11428712361247e-12	2.28067841472474e-12	2.44153889022567e-12	-3.98769208558911e-13	9.23527363712179e-12	1	1
Sevir.2G172700	35	59	77	130	301	0.000385109638679468	0.000649127577039091	-0.00707639334214224	0.00143006378777549	0.00954069434563628	0.999752858272342	1
Sevir.2G220600	35	59	77	130	301	0.000385109638679468	0.000649127577039091	-0.00707639334214224	0.00143006378777549	0.00954069434563628	0.999752858272342	1
Sevir.2G034001	21	43	58	114	236	-1.47471834169681	-0.209234005712942	-0.143124197845475	1.51613002460615	3.34320656986138	0.341674225217931	1
Sevir.2G153200	35	59	78	130	302	4.11428712361247e-12	2.28067841472474e-12	2.44153889022567e-12	-3.98769208558911e-13	9.23527363712179e-12	1	1
Sevir.2G415700	35	59	78	129	301	0.000385109638679468	0.000649127577039091	0.000858158474210469	-0.00250351975694513	0.00439591544687416	0.999922585887767	1
Sevir.2G041100	17	26	39	60	142	0.0179198156732341	-0.10935069677336	0.147328523240735	-0.0207358471207741	0.295334882808103	0.960903461973302	1
Sevir.2G456100	35	57	78	130	300	0.00154541333747505	-0.0441861533075148	0.00344389200245784	0.005739418667068	0.0549148773145157	0.996633254411579	1
Sevir.2G147800	35	58	76	130	299	0.00348868896736635	-0.00293268803443921	-0.0194366361365954	0.0129569538465564	0.0388149669849574	0.997989675746614	1
Sevir.2G447200	9	28	22	49	108	-0.987982790204842	2.25690524956148	-1.24541488790324	0.135507535078834	4.6258104627484	0.20133907890196	1
Sevir.2G087300	32	59	75	127	293	-0.112778765277627	0.0540092457361393	-0.00602939906931371	0.00605874916984912	0.178876159252929	0.980925136494941	1
Sevir.2G435700	35	59	78	128	300	0.00154541333747505	0.00260501066896256	0.00344389200245784	-0.0100473322746299	0.0176416482835254	0.999380087771216	1
Sevir.2G072300	35	59	78	129	301	0.000385109638679468	0.000649127577039091	0.000858158474210469	-0.00250351975694513	0.00439591544687416	0.999922585887767	1
Sevir.2G232600	35	58	78	130	301	0.000385109638679468	-0.0110096801405227	0.000858158474210469	0.00143006378777549	0.0136830120411881	0.999576055182529	1
Sevir.2G251500	35	59	77	130	301	0.000385109638679468	0.000649127577039091	-0.00707639334214224	0.00143006378777549	0.00954069434563628	0.999752858272342	1
Sevir.2G015800	16	51	63	111	241	-5.09607658529704	0.325908456959824	0.00915722430900077	0.507823799076599	5.93896606564246	0.114617712073542	0.891127053286296
Sevir.2G299100	35	57	76	128	296	0.0140957027069005	-0.0118499770008596	-0.00265251927311502	0.00266546379185458	0.0312636627727297	0.998543505187001	1
Sevir.2G254300	35	59	78	130	302	4.11428712361247e-12	2.28067841472474e-12	2.44153889022567e-12	-3.98769208558911e-13	9.23527363712179e-12	1	1
Sevir.2G322500	35	59	78	130	302	4.11428712361247e-12	2.28067841472474e-12	2.44153889022567e-12	-3.98769208558911e-13	9.23527363712179e-12	1	1
Sevir.2G319600	35	59	77	130	301	0.000385109638679468	0.000649127577039091	-0.00707639334214224	0.00143006378777549	0.00954069434563628	0.999752858272342	1
Sevir.2G294000	35	59	78	130	302	4.11428712361247e-12	2.28067841472474e-12	2.44153889022567e-12	-3.98769208558911e-13	9.23527363712179e-12	1	1
Sevir.2G047700	29	59	77	126	291	-0.662030492839735	0.0812347883185183	0.0450984274776111	0.00431374474216879	0.792677453378034	0.851217676518352	1
Sevir.2G428900	35	59	78	130	302	4.11428712361247e-12	2.28067841472474e-12	2.44153889022567e-12	-3.98769208558911e-13	9.23527363712179e-12	1	1
Sevir.2G378800	21	22	54	29	126	2.80265435428926	-0.277986151590113	14.1474520574838	-11.744029346844	28.9721219102072	2.26983979809545e-06	5.16797125230372e-05
Sevir.2G433700	35	58	78	129	300	0.00154541333747505	-0.00633343174099108	0.00344389200245784	-0.000149786156134936	0.0114725232370589	0.999674303583856	1
Sevir.2G114850	35	59	72	130	296	0.0140957027069005	0.0237609810834081	-0.259061405663406	0.0523533891895963	0.349271478643311	0.950510407887642	1
Sevir.2G094800	35	57	76	130	298	0.00622281879611586	-0.0255042375579008	-0.0121460688081948	0.0231119463091293	0.0669850714713408	0.995480658186583	1
Sevir.2G390300	35	59	78	130	302	4.11428712361247e-12	2.28067841472474e-12	2.44153889022567e-12	-3.98769208558911e-13	9.23527363712179e-12	1	1
Sevir.2G175200	35	59	76	130	300	0.00154541333747505	0.00260501066896256	-0.0284004536828067	0.005739418667068	0.0382902963563123	0.998029989323596	1
Sevir.2G367800	33	58	78	128	297	-0.0586240854458961	-9.25024342535161e-06	0.021741045457028	0.000181454822858374	0.0805558359692078	0.994064011941594	1
Sevir.2G238650	3	7	57	4	71	-3.32223695045716	-3.4034442371062	81.5132910726616	-23.08642586353	111.325398123755	5.68962985220325e-24	2.29607023128657e-21
Sevir.2G318900	35	59	78	130	302	4.11428712361247e-12	2.28067841472474e-12	2.44153889022567e-12	-3.98769208558911e-13	9.23527363712179e-12	1	1
Sevir.2G204250	35	59	78	130	302	4.11428712361247e-12	2.28067841472474e-12	2.44153889022567e-12	-3.98769208558911e-13	9.23527363712179e-12	1	1
Sevir.2G335700	35	59	77	129	300	0.00154541333747505	0.00260501066896256	-0.00301618765328275	-0.000149786156134936	0.0073163978158553	0.999833922143162	1
Sevir.2G446800	35	59	78	129	301	0.000385109638679468	0.000649127577039091	0.000858158474210469	-0.00250351975694513	0.00439591544687416	0.999922585887767	1
Sevir.2G050600	34	58	76	129	297	-0.00513749933467013	-9.25024342535161e-06	-0.00654565321495639	0.0103859536930655	0.0220783564861174	0.999133249339184	1
Sevir.2G326650	34	13	76	128	251	0.828963686463734	-26.4828325965556	1.92537734742965	3.68496997323661	32.9221436036856	3.34478790443251e-07	8.67139649636988e-06
Sevir.2G375200	35	58	78	129	300	0.00154541333747505	-0.00633343174099108	0.00344389200245784	-0.000149786156134936	0.0114725232370589	0.999674303583856	1
Sevir.2G338000	35	59	77	130	301	0.000385109638679468	0.000649127577039091	-0.00707639334214224	0.00143006378777549	0.00954069434563628	0.999752858272342	1
Sevir.2G430966	35	58	78	130	301	0.000385109638679468	-0.0110096801405227	0.000858158474210469	0.00143006378777549	0.0136830120411881	0.999576055182529	1
Sevir.2G281300	35	59	78	130	302	4.11428712361247e-12	2.28067841472474e-12	2.44153889022567e-12	-3.98769208558911e-13	9.23527363712179e-12	1	1
Sevir.2G436000	35	57	78	130	300	0.00154541333747505	-0.0441861533075148	0.00344389200245784	0.005739418667068	0.0549148773145157	0.996633254411579	1
Sevir.2G396400	35	59	78	130	302	4.11428712361247e-12	2.28067841472474e-12	2.44153889022567e-12	-3.98769208558911e-13	9.23527363712179e-12	1	1
Sevir.2G428300	35	58	76	130	299	0.00348868896736635	-0.00293268803443921	-0.0194366361365954	0.0129569538465564	0.0388149669849574	0.997989675746614	1
Sevir.2G041500	31	59	78	128	296	-0.318340168409249	0.0237609810834081	0.0314127608133016	0.00266546379185458	0.376179374097814	0.945118104968192	1
Sevir.2G244500	6	2	19	4	31	1.6129939332204	-2.71676053215152	15.0943048421469	-6.54337897776217	25.9674382852809	9.68830355438355e-06	0.000200125973582242
Sevir.2G018400	27	49	69	122	267	-0.502614584565942	-0.1917051569006	2.29095427501262e-05	0.434436660902908	1.1287793119122	0.770131575855776	1
Sevir.2G033150	35	58	76	130	299	0.00348868896736635	-0.00293268803443921	-0.0194366361365954	0.0129569538465564	0.0388149669849574	0.997989675746614	1
Sevir.2G414100	35	59	78	130	302	4.11428712361247e-12	2.28067841472474e-12	2.44153889022567e-12	-3.98769208558911e-13	9.23527363712179e-12	1	1
Sevir.2G034300	35	59	78	129	301	0.000385109638679468	0.000649127577039091	0.000858158474210469	-0.00250351975694513	0.00439591544687416	0.999922585887767	1
Sevir.2G354666	31	58	78	130	297	-0.33991189174794	-9.25024342535161e-06	0.021741045457028	0.0362340673404727	0.397896254788866	0.940676735743623	1
Sevir.2G149500	31	59	72	128	290	-0.20257029603151	0.0970093903472029	-0.112332332677131	0.0802722747668582	0.492184293822702	0.920605102452138	1
Sevir.2G163600	35	59	78	130	302	4.11428712361247e-12	2.28067841472474e-12	2.44153889022567e-12	-3.98769208558911e-13	9.23527363712179e-12	1	1
Sevir.2G170800	32	59	77	130	298	-0.186278349752835	0.0104896644318415	1.42573690766153e-05	0.0231119463091293	0.219894217862882	0.974315540017433	1
Sevir.2G174866	27	57	74	52	210	0.291219657519556	6.21923364758217	7.20007942411136	-16.3097352956953	30.0202680249084	1.36657549473786e-06	3.2128008005705e-05
Sevir.2G431800	35	59	78	129	301	0.000385109638679468	0.000649127577039091	0.000858158474210469	-0.00250351975694513	0.00439591544687416	0.999922585887767	1
Sevir.2G171800	35	54	77	127	293	0.0320396928370053	-0.183584444000741	0.0231824682456822	0.00605874916984912	0.244865354253278	0.970040765812609	1
Sevir.2G099800	35	59	77	129	300	0.00154541333747505	0.00260501066896256	-0.00301618765328275	-0.000149786156134936	0.0073163978158553	0.999833922143162	1
Sevir.2G412400	35	58	77	130	300	0.00154541333747505	-0.00633343174099108	-0.00301618765328275	0.005739418667068	0.0166344513988169	0.999432239354924	1
Sevir.2G318700	35	58	77	130	300	0.00154541333747505	-0.00633343174099108	-0.00301618765328275	0.005739418667068	0.0166344513988169	0.999432239354924	1
Sevir.2G353000	34	59	77	128	298	-0.00833143390066109	0.0104896644318415	1.42573690766153e-05	-0.000603134504660817	0.0194384902062401	0.999283392415806	1
Sevir.2G099300	34	57	76	128	295	-0.00104183492337972	-0.00694017285509984	-0.000484029168956065	0.00808471078775914	0.0165507477351948	0.999436505234516	1
Sevir.2G190300	35	59	77	130	301	0.000385109638679468	0.000649127577039091	-0.00707639334214224	0.00143006378777549	0.00954069434563628	0.999752858272342	1
Sevir.2G368200	35	59	78	130	302	4.11428712361247e-12	2.28067841472474e-12	2.44153889022567e-12	-3.98769208558911e-13	9.23527363712179e-12	1	1
Sevir.2G015901	27	59	77	128	291	-1.34106715491102	0.0812347883185183	0.0450984274776111	0.0597192827573503	1.5271196534645	0.676025421031489	1
Sevir.2G249900	35	59	77	128	299	0.00348868896736635	0.00588076053742064	-0.000656436106972683	-0.0039013487705317	0.0139272343822914	0.999564686336092	1
Sevir.2G182700	34	59	78	129	300	-0.0169733043413234	0.00260501066896256	0.00344389200245784	-0.000149786156134936	0.0231719931688787	0.999068362731716	1
Sevir.2G400100	35	59	78	130	302	4.11428712361247e-12	2.28067841472474e-12	2.44153889022567e-12	-3.98769208558911e-13	9.23527363712179e-12	1	1
Sevir.2G338900	35	59	78	130	302	4.11428712361247e-12	2.28067841472474e-12	2.44153889022567e-12	-3.98769208558911e-13	9.23527363712179e-12	1	1
Sevir.2G318300	19	12	73	10	114	2.535734891976	-4.7371757357991	64.4331641211673	-31.1106370617668	102.816711810709	3.85274820348774e-22	9.53471424967487e-20
Sevir.2G205000	30	45	62	92	229	0.451153721597428	0.00152963931409908	0.137746560951364	-0.438705831973183	1.02913575383607	0.794202448988667	1
Sevir.2G237400	28	34	45	122	229	0.0803474819248701	-2.57750095172696	-3.38317836082896	5.56601159677326	11.6070383912541	0.00885798158469069	0.102409542004183
Sevir.2G261600	35	59	75	129	298	0.00622281879611586	0.0104896644318415	-0.0502630853265401	0.00406198069409571	0.0710375492485932	0.995070371383982	1
Sevir.2G186900	34	59	78	130	301	-0.0224062634631129	0.000649127577039091	0.000858158474210469	0.00143006378777549	0.0253436133021379	0.998935067646811	1
Sevir.2G133000	35	58	78	128	299	0.00348868896736635	-0.00293268803443921	0.00777453411617841	-0.0039013487705317	0.0180972598885157	0.999356006625922	1
Sevir.2G009550	34	59	77	130	300	-0.0169733043413234	0.00260501066896256	-0.00301618765328275	0.005739418667068	0.0283339213306367	0.998742261826309	1
Sevir.2G314550	35	59	78	130	302	4.11428712361247e-12	2.28067841472474e-12	2.44153889022567e-12	-3.98769208558911e-13	9.23527363712179e-12	1	1
Sevir.2G190400	34	57	58	130	279	0.0857951444530358	0.114059276674748	-2.74317503652879	0.816182484588244	3.75921194224482	0.288666245957049	1
Sevir.2G258300	35	55	78	127	295	0.0192507593262458	-0.12024018432954	0.0429010850872449	1.38002293498933e-06	0.182393408765966	0.980380273501365	1
Sevir.2G401800	35	59	76	130	300	0.00154541333747505	0.00260501066896256	-0.0284004536828067	0.005739418667068	0.0382902963563123	0.998029989323596	1
Sevir.2G274500	13	18	39	28	98	0.23750048360025	-0.0685589880864141	7.40310116632841	-4.77004715531367	12.4792077933287	0.0059095483559876	0.0714670309680201
Sevir.2G012300	9	55	58	109	231	-11.7971180058101	2.15900617132993	-0.0463114597036017	0.919669065087484	14.9221047019311	0.00188444039704033	0.025545412188299
Sevir.2G307700	34	59	78	130	301	-0.0224062634631129	0.000649127577039091	0.000858158474210469	0.00143006378777549	0.0253436133021379	0.998935067646811	1
Sevir.2G074600	35	59	78	130	302	4.11428712361247e-12	2.28067841472474e-12	2.44153889022567e-12	-3.98769208558911e-13	9.23527363712179e-12	1	1
Sevir.2G015500	17	20	32	28	97	2.94953241057319	0.0581421388630342	1.92636384606362	-4.53117751773958	9.46521591323942	0.0237042984611898	0.242428389213382
Sevir.2G071800	34	58	78	130	300	-0.0169733043413234	-0.00633343174099108	0.00344389200245784	0.005739418667068	0.0324900467518403	0.998457535533078	1
Sevir.2G350800	34	59	78	130	301	-0.0224062634631129	0.000649127577039091	0.000858158474210469	0.00143006378777549	0.0253436133021379	0.998935067646811	1
Sevir.2G375100	34	58	77	129	298	-0.00833143390066109	-0.00082028967213868	1.42573690766153e-05	0.00406198069409571	0.0132279616359721	0.999596971833263	1
Sevir.2G192300	35	59	78	130	302	4.11428712361247e-12	2.28067841472474e-12	2.44153889022567e-12	-3.98769208558911e-13	9.23527363712179e-12	1	1
Sevir.2G079700	35	59	78	130	302	4.11428712361247e-12	2.28067841472474e-12	2.44153889022567e-12	-3.98769208558911e-13	9.23527363712179e-12	1	1
Sevir.2G290100	35	59	77	129	300	0.00154541333747505	0.00260501066896256	-0.00301618765328275	-0.000149786156134936	0.0073163978158553	0.999833922143162	1
Sevir.2G457100	35	59	77	130	301	0.000385109638679468	0.000649127577039091	-0.00707639334214224	0.00143006378777549	0.00954069434563628	0.999752858272342	1
Sevir.2G216450	24	55	70	126	275	-1.94379126137207	0.0302508159171438	-0.0148346939774149	0.490825229527168	2.4797020007938	0.47897055758634	1
Sevir.2G402900	35	59	78	130	302	4.11428712361247e-12	2.28067841472474e-12	2.44153889022567e-12	-3.98769208558911e-13	9.23527363712179e-12	1	1
Sevir.2G342000	35	59	77	129	300	0.00154541333747505	0.00260501066896256	-0.00301618765328275	-0.000149786156134936	0.0073163978158553	0.999833922143162	1
Sevir.2G094000	28	32	75	66	201	0.95042693214326	-1.3452815928083	10.2663856971508	-4.86807174163329	17.4301659637356	0.00057641681114646	0.00876798286892798
Sevir.2G236600	35	57	77	130	299	0.00348868896736635	-0.0342230441212523	-0.000656436106972683	0.0129569538465564	0.0513251230421478	0.996954654622677	1
Sevir.2G132500	35	59	78	130	302	4.11428712361247e-12	2.28067841472474e-12	2.44153889022567e-12	-3.98769208558911e-13	9.23527363712179e-12	1	1
Sevir.2G131700	22	50	71	122	265	-2.47126850293909	-0.0606174733423185	0.0954753749180137	0.550872898343684	3.1782342495431	0.364952859526698	1
Sevir.2G394700	35	59	77	130	301	0.000385109638679468	0.000649127577039091	-0.00707639334214224	0.00143006378777549	0.00954069434563628	0.999752858272342	1
Sevir.2G109701	9	12	72	5	98	-0.489392870837989	-2.66696599470507	86.1213371313915	-32.7780544312281	122.055750428163	2.78397397750413e-26	1.73923681609246e-23
Sevir.2G226600	35	59	78	130	302	4.11428712361247e-12	2.28067841472474e-12	2.44153889022567e-12	-3.98769208558911e-13	9.23527363712179e-12	1	1
Sevir.2G126700	22	21	66	49	158	0.743087463790242	-3.15439472475228	15.5518729989997	-5.31519426448427	24.7645494520265	1.72934653956108e-05	0.000342579135841589
Sevir.2G334100	35	59	78	130	302	4.11428712361247e-12	2.28067841472474e-12	2.44153889022567e-12	-3.98769208558911e-13	9.23527363712179e-12	1	1
Sevir.2G339400	35	59	77	130	301	0.000385109638679468	0.000649127577039091	-0.00707639334214224	0.00143006378777549	0.00954069434563628	0.999752858272342	1
Sevir.2G095400	35	55	71	129	290	0.0575483586249743	-0.0483812737145324	-0.203136592597496	0.138998951196001	0.448065176133004	0.930143789903135	1
Sevir.2G377900	35	59	77	130	301	0.000385109638679468	0.000649127577039091	-0.00707639334214224	0.00143006378777549	0.00954069434563628	0.999752858272342	1
Sevir.2G397100	35	59	78	130	302	4.11428712361247e-12	2.28067841472474e-12	2.44153889022567e-12	-3.98769208558911e-13	9.23527363712179e-12	1	1
Sevir.2G031650	12	12	63	109	196	-5.05458477407821	-18.0520203973525	3.02636762529831	7.18961761242453	33.3225904091536	2.75354528368348e-07	7.21896713370201e-06
Sevir.2G066400	35	59	78	130	302	4.11428712361247e-12	2.28067841472474e-12	2.44153889022567e-12	-3.98769208558911e-13	9.23527363712179e-12	1	1
Sevir.2G009801	7	5	6	7	25	5.80935579840199	0.00275007417428577	-0.0323381017989911	-1.31482051705185	7.15926449142712	0.0669910465337829	0.574074495120882
Sevir.2G296050	31	55	76	128	290	-0.20257029603151	-0.0483812737145324	0.0161356762235932	0.0802722747668582	0.347359520736494	0.950888622956787	1
Sevir.2G179800	35	59	77	130	301	0.000385109638679468	0.000649127577039091	-0.00707639334214224	0.00143006378777549	0.00954069434563628	0.999752858272342	1
Sevir.2G118600	35	59	78	130	302	4.11428712361247e-12	2.28067841472474e-12	2.44153889022567e-12	-3.98769208558911e-13	9.23527363712179e-12	1	1
Sevir.2G363450	35	59	78	130	302	4.11428712361247e-12	2.28067841472474e-12	2.44153889022567e-12	-3.98769208558911e-13	9.23527363712179e-12	1	1
Sevir.2G207400	35	59	77	130	301	0.000385109638679468	0.000649127577039091	-0.00707639334214224	0.00143006378777549	0.00954069434563628	0.999752858272342	1
Sevir.2G236150	7	7	44	10	68	-0.0984411905889661	-2.97320102109618	39.7952078290323	-12.6878142035503	55.5546642442678	5.22847194175594e-12	2.67576584048225e-10
Sevir.2G393500	35	59	77	130	301	0.000385109638679468	0.000649127577039091	-0.00707639334214224	0.00143006378777549	0.00954069434563628	0.999752858272342	1
Sevir.2G284900	35	57	78	127	297	0.00975579124997475	-0.0180423023308231	0.021741045457028	-0.00562057072985132	0.0551597097676771	0.996610962039199	1
Sevir.2G358900	35	59	78	130	302	4.11428712361247e-12	2.28067841472474e-12	2.44153889022567e-12	-3.98769208558911e-13	9.23527363712179e-12	1	1
Sevir.2G154950	35	59	76	130	300	0.00154541333747505	0.00260501066896256	-0.0284004536828067	0.005739418667068	0.0382902963563123	0.998029989323596	1
Sevir.2G367700	35	53	74	128	290	0.0575483586249743	-0.235873218467478	-0.0108299278047778	0.0802722747668582	0.384523779664088	0.943420634348295	1
Sevir.2G148600	34	54	75	125	288	0.0116108586888786	-0.0911709760146431	0.00509976884482261	0.00849913584029458	0.116380739388639	0.989801696636233	1
Sevir.2G327800	35	59	75	126	295	0.0192507593262458	0.0324508752565722	-0.0186496933129119	-0.00766772244058005	0.0780190503363099	0.994337900352168	1
Sevir.2G347600	32	59	73	129	293	-0.112778765277627	0.0540092457361393	-0.094590884344955	0.0654966970881924	0.326875592446914	0.95489714042545	1
Sevir.2G390400	30	54	69	122	275	-0.109820720893858	0.00140604106260845	-0.0578180307196882	0.110853665676642	0.279898458352796	0.963763614454245	1
Sevir.2G312200	35	59	78	130	302	4.11428712361247e-12	2.28067841472474e-12	2.44153889022567e-12	-3.98769208558911e-13	9.23527363712179e-12	1	1
Sevir.2G397500	33	57	70	129	289	-0.00726740961048829	0.00515984149569026	-0.288731551708613	0.169796787013289	0.470955589828081	0.925224405214689	1
Sevir.2G052032	10	26	44	3	83	0.0150747553491444	5.90443426435924	23.7478798659542	-29.9803786933702	59.6477675790328	6.99028914312642e-13	4.01906321239147e-11
Sevir.2G322900	35	59	78	130	302	4.11428712361247e-12	2.28067841472474e-12	2.44153889022567e-12	-3.98769208558911e-13	9.23527363712179e-12	1	1
Sevir.2G335300	35	55	76	128	294	0.0252292789157907	-0.103405920330661	5.77813089864773e-05	0.0164691472190099	0.145162127774448	0.985914752935192	1
Sevir.2G293700	35	59	78	130	302	4.11428712361247e-12	2.28067841472474e-12	2.44153889022567e-12	-3.98769208558911e-13	9.23527363712179e-12	1	1
Sevir.2G039700	13	10	16	33	72	2.59754954712256	-1.17545166968651	-0.362407401972818	0.129915715514901	4.26532433429679	0.234202516798377	1
Sevir.2G065900	35	59	77	130	301	0.000385109638679468	0.000649127577039091	-0.00707639334214224	0.00143006378777549	0.00954069434563628	0.999752858272342	1
Sevir.2G262832	35	57	76	129	297	0.00975579124997475	-0.0180423023308231	-0.00654565321495639	0.0103859536930655	0.0447297004888197	0.997517481542927	1
Sevir.2G079900	35	59	77	130	301	0.000385109638679468	0.000649127577039091	-0.00707639334214224	0.00143006378777549	0.00954069434563628	0.999752858272342	1
Sevir.2G219800	35	59	78	130	302	4.11428712361247e-12	2.28067841472474e-12	2.44153889022567e-12	-3.98769208558911e-13	9.23527363712179e-12	1	1
Sevir.2G330900	35	59	77	130	301	0.000385109638679468	0.000649127577039091	-0.00707639334214224	0.00143006378777549	0.00954069434563628	0.999752858272342	1
Sevir.2G051500	34	57	73	125	289	0.00766354775915918	0.00515984149569026	-0.0361374128479997	0.00285553052596833	0.0518163326288175	0.996911285599803	1
Sevir.2G064500	31	59	68	128	286	-0.138900733738244	0.174872749652758	-0.466077350579194	0.194023864623737	0.973874698593934	0.807573150702843	1
Sevir.2G139900	35	57	77	128	297	0.00975579124997475	-0.0180423023308231	0.00110700065988156	0.000181454822858374	0.0290865490635378	0.9986921118162	1
Sevir.2G362000	35	59	77	130	301	0.000385109638679468	0.000649127577039091	-0.00707639334214224	0.00143006378777549	0.00954069434563628	0.999752858272342	1
Sevir.2G238500	35	58	73	129	295	0.0192507593262458	0.00234418482134691	-0.133729405807024	0.0319177147350525	0.187242064689669	0.97962210378053	1
Sevir.2G389400	35	59	78	130	302	4.11428712361247e-12	2.28067841472474e-12	2.44153889022567e-12	-3.98769208558911e-13	9.23527363712179e-12	1	1
Sevir.2G026300	21	58	76	130	285	-4.3813735250542	0.0967690334115699	0.0776484512450591	0.436504335439019	4.99229534514985	0.172362187109301	1
Sevir.2G035900	35	58	75	129	297	0.00975579124997475	-9.25024342535161e-06	-0.0380570031222525	0.0103859536930655	0.0582079983087181	0.996329530635955	1
Sevir.2G408700	22	32	60	77	191	-0.000832551198210805	-0.756931602902976	2.30736843244753	-0.331229872679795	3.39636245922851	0.334454391754896	1
Sevir.2G413300	35	59	77	130	301	0.000385109638679468	0.000649127577039091	-0.00707639334214224	0.00143006378777549	0.00954069434563628	0.999752858272342	1
Sevir.2G269500	35	59	78	130	302	4.11428712361247e-12	2.28067841472474e-12	2.44153889022567e-12	-3.98769208558911e-13	9.23527363712179e-12	1	1
Sevir.2G342700	35	59	78	130	302	4.11428712361247e-12	2.28067841472474e-12	2.44153889022567e-12	-3.98769208558911e-13	9.23527363712179e-12	1	1
Sevir.2G215500	35	58	77	128	298	0.00622281879611586	-0.00082028967213868	1.42573690766153e-05	-0.000603134504660817	0.00766050034199197	0.999822087420765	1
Sevir.2G056500	35	59	78	130	302	4.11428712361247e-12	2.28067841472474e-12	2.44153889022567e-12	-3.98769208558911e-13	9.23527363712179e-12	1	1
Sevir.2G387200	35	59	72	130	296	0.0140957027069005	0.0237609810834081	-0.259061405663406	0.0523533891895963	0.349271478643311	0.950510407887642	1
Sevir.2G372100	35	59	78	130	302	4.11428712361247e-12	2.28067841472474e-12	2.44153889022567e-12	-3.98769208558911e-13	9.23527363712179e-12	1	1
Sevir.2G377800	35	57	69	129	290	0.0575483586249743	0.00209333100777406	-0.464851227406601	0.138998951196001	0.663491868235351	0.881755542958155	1
Sevir.2G129800	35	59	78	130	302	4.11428712361247e-12	2.28067841472474e-12	2.44153889022567e-12	-3.98769208558911e-13	9.23527363712179e-12	1	1
Sevir.2G253100	34	56	71	125	286	0.0220196339244653	0.000283411925035592	-0.111317725361097	0.0289354486783384	0.162556219888937	0.983394819048871	1
Sevir.2G456900	35	59	78	130	302	4.11428712361247e-12	2.28067841472474e-12	2.44153889022567e-12	-3.98769208558911e-13	9.23527363712179e-12	1	1
Sevir.2G329200	35	59	78	130	302	4.11428712361247e-12	2.28067841472474e-12	2.44153889022567e-12	-3.98769208558911e-13	9.23527363712179e-12	1	1
Sevir.2G451700	35	59	78	130	302	4.11428712361247e-12	2.28067841472474e-12	2.44153889022567e-12	-3.98769208558911e-13	9.23527363712179e-12	1	1
Sevir.2G159700	34	57	75	130	296	-0.00270505169728717	-0.0118499770008596	-0.0275135696868547	0.0523533891895963	0.0944219875745978	0.992498300495712	1
Sevir.2G382800	24	43	59	73	199	0.038076084810648	0.437147871096756	1.12457975546583	-1.87168472881063	3.47148844018387	0.324478844924723	1
Sevir.2G009500	14	35	41	90	180	-2.25647877688999	-0.000779421463889222	-0.64832650549423	2.02190374863938	4.92748845248749	0.177184452354639	1
Sevir.2G060700	35	59	77	128	299	0.00348868896736635	0.00588076053742064	-0.000656436106972683	-0.0039013487705317	0.0139272343822914	0.999564686336092	1
Sevir.2G295100	34	58	74	130	296	-0.00270505169728717	0.000512759196950449	-0.0785354008898164	0.0523533891895963	0.13410660097365	0.987451593129355	1
Sevir.2G173925	34	59	74	127	294	-0.00015569830747286	0.0425288925193497	-0.0492459886509717	0.00155560104342114	0.0934861805212154	0.992607482688484	1
Sevir.2G125400	11	10	21	16	58	2.72284339344335	-0.1563737278867	2.41912705087829	-3.22046913396616	8.51881330617451	0.0364222782801051	0.350590092396322
Sevir.2G016400	28	55	73	119	275	-0.470131161311983	0.0302508159171438	0.0548357625929887	0.00327358436219594	0.558491324184311	0.905865515562261	1
Sevir.2G418000	35	59	77	129	300	0.00154541333747505	0.00260501066896256	-0.00301618765328275	-0.000149786156134936	0.0073163978158553	0.999833922143162	1
Sevir.2G302200	35	58	77	129	299	0.00348868896736635	-0.00293268803443921	-0.000656436106972683	0.000659663701807563	0.00773747681058581	0.999819403234724	1
Sevir.2G176500	35	59	78	130	302	4.11428712361247e-12	2.28067841472474e-12	2.44153889022567e-12	-3.98769208558911e-13	9.23527363712179e-12	1	1
Sevir.2G197600	35	59	77	130	301	0.000385109638679468	0.000649127577039091	-0.00707639334214224	0.00143006378777549	0.00954069434563628	0.999752858272342	1
Sevir.2G069350	35	57	76	130	298	0.00622281879611586	-0.0255042375579008	-0.0121460688081948	0.0231119463091293	0.0669850714713408	0.995480658186583	1
Sevir.2G129400	35	57	78	128	298	0.00622281879611586	-0.0255042375579008	0.0138676510091857	-0.000603134504660817	0.0461978418678632	0.997395404723928	1
Sevir.2G404900	35	59	77	130	301	0.000385109638679468	0.000649127577039091	-0.00707639334214224	0.00143006378777549	0.00954069434563628	0.999752858272342	1
Sevir.2G233800	35	58	76	130	299	0.00348868896736635	-0.00293268803443921	-0.0194366361365954	0.0129569538465564	0.0388149669849574	0.997989675746614	1
Sevir.2G202850	35	59	78	130	302	4.11428712361247e-12	2.28067841472474e-12	2.44153889022567e-12	-3.98769208558911e-13	9.23527363712179e-12	1	1
Sevir.2G233350	34	59	78	129	300	-0.0169733043413234	0.00260501066896256	0.00344389200245784	-0.000149786156134936	0.0231719931688787	0.999068362731716	1
Sevir.2G055000	21	59	72	128	280	-4.04032465943017	0.337702797145318	-0.00139716598702831	0.46298728457996	4.84241190714247	0.183706958443807	1
Sevir.2G353700	35	59	78	130	302	4.11428712361247e-12	2.28067841472474e-12	2.44153889022567e-12	-3.98769208558911e-13	9.23527363712179e-12	1	1
Sevir.2G078950	6	4	1	25	36	0.80075838693979	-1.30806456629968	-7.40556147657791	5.82788394746889	15.3422683772863	0.0015463317990415	0.021473430577744
Sevir.2G115700	35	59	77	130	301	0.000385109638679468	0.000649127577039091	-0.00707639334214224	0.00143006378777549	0.00954069434563628	0.999752858272342	1
Sevir.2G356500	34	59	77	129	299	-0.0122792150581839	0.00588076053742064	-0.000656436106972683	0.000659663701807563	0.0194760754043847	0.999281321116342	1
Sevir.2G105400	33	59	77	130	299	-0.0787859577840501	0.00588076053742064	-0.000656436106972683	0.0129569538465564	0.0982801082749998	0.992043015698712	1
Sevir.2G397000	35	59	78	130	302	4.11428712361247e-12	2.28067841472474e-12	2.44153889022567e-12	-3.98769208558911e-13	9.23527363712179e-12	1	1
Sevir.2G080400	35	59	78	130	302	4.11428712361247e-12	2.28067841472474e-12	2.44153889022567e-12	-3.98769208558911e-13	9.23527363712179e-12	1	1
Sevir.2G283200	35	59	78	130	302	4.11428712361247e-12	2.28067841472474e-12	2.44153889022567e-12	-3.98769208558911e-13	9.23527363712179e-12	1	1
Sevir.2G127700	35	59	76	130	300	0.00154541333747505	0.00260501066896256	-0.0284004536828067	0.005739418667068	0.0382902963563123	0.998029989323596	1
Sevir.2G094900	34	56	77	128	295	-0.00104183492337972	-0.046238839357831	0.00856782642706708	0.00808471078775914	0.0639332114960369	0.995782121501355	1
Sevir.2G103700	23	13	69	5	110	8.24393864264681	-3.35416215941322	57.9889423267992	-37.8789679987305	107.46601112759	3.85135976167227e-23	1.22545004888787e-20
Sevir.2G224900	35	59	78	130	302	4.11428712361247e-12	2.28067841472474e-12	2.44153889022567e-12	-3.98769208558911e-13	9.23527363712179e-12	1	1
Sevir.2G268000	33	57	75	129	294	-0.0337799026443236	-0.00332597684440291	-0.0114825123377857	0.0471859368940151	0.0957743287205274	0.992339653812309	1
Sevir.2G410500	34	59	74	130	297	-0.00513749933467013	0.0164451885545077	-0.0956410503817698	0.0362340673404727	0.15345780561142	0.984727983728205	1
Sevir.2G052850	25	20	62	109	216	-4.37770248547631e-05	-11.677639559582	0.691690527582696	2.76011627794078	15.1294901421303	0.00170926849981241	0.0233811499888892
Sevir.2G339000	35	56	74	130	295	0.0192507593262458	-0.046238839357831	-0.0630648188589345	0.0715003918648151	0.200054809407826	0.977580449162404	1
Sevir.2G222300	35	58	77	129	299	0.00348868896736635	-0.00293268803443921	-0.000656436106972683	0.000659663701807563	0.00773747681058581	0.999819403234724	1
Sevir.2G294300	34	56	77	129	296	-0.00270505169728717	-0.0577726344951356	0.00395224964859733	0.0196611940771639	0.084091129918184	0.993675672514284	1
Sevir.2G001800	35	59	78	130	302	4.11428712361247e-12	2.28067841472474e-12	2.44153889022567e-12	-3.98769208558911e-13	9.23527363712179e-12	1	1
Sevir.2G348650	35	59	78	130	302	4.11428712361247e-12	2.28067841472474e-12	2.44153889022567e-12	-3.98769208558911e-13	9.23527363712179e-12	1	1
Sevir.2G273600	35	59	78	130	302	4.11428712361247e-12	2.28067841472474e-12	2.44153889022567e-12	-3.98769208558911e-13	9.23527363712179e-12	1	1
Sevir.2G330200	35	59	77	130	301	0.000385109638679468	0.000649127577039091	-0.00707639334214224	0.00143006378777549	0.00954069434563628	0.999752858272342	1
Sevir.2G023200	15	14	72	21	122	0.052422402143055	-4.05782940441115	52.0295033350522	-18.9139105634153	75.0536657050217	3.52861757593135e-16	3.21644165800376e-14
Sevir.2G454200	35	55	77	127	294	0.0252292789157907	-0.103405920330661	0.014971795564574	0.00155560104342114	0.145162595854447	0.985914686769089	1
Sevir.2G247100	35	59	78	130	302	4.11428712361247e-12	2.28067841472474e-12	2.44153889022567e-12	-3.98769208558911e-13	9.23527363712179e-12	1	1
Sevir.2G423300	34	55	76	128	293	5.45983016963122e-05	-0.0877902907072164	0.00139161435099672	0.0278491333869928	0.117085636746902	0.989711063996112	1
Sevir.2G120300	25	42	64	111	242	-0.330889288584167	-0.589251734063801	0.0358398722011806	0.447518406518432	1.40349930136758	0.704714680851641	1
Sevir.2G172800	35	59	78	130	302	4.11428712361247e-12	2.28067841472474e-12	2.44153889022567e-12	-3.98769208558911e-13	9.23527363712179e-12	1	1
Sevir.2G106800	28	57	77	128	290	-0.936164549519983	0.00209333100777406	0.058841607917189	0.0802722747668582	1.0773717632118	0.782539245702542	1
Sevir.2G239900	35	57	78	130	300	0.00154541333747505	-0.0441861533075148	0.00344389200245784	0.005739418667068	0.0549148773145157	0.996633254411579	1
Sevir.2G418700	35	58	78	128	299	0.00348868896736635	-0.00293268803443921	0.00777453411617841	-0.0039013487705317	0.0180972598885157	0.999356006625922	1
Sevir.2G271200	13	19	43	19	94	0.407111227583239	0.0220100316693316	14.4371837886402	-11.3851818338673	26.2514868817601	8.44825019419252e-06	0.000176503654546531
Sevir.2G069000	35	59	77	129	300	0.00154541333747505	0.00260501066896256	-0.00301618765328275	-0.000149786156134936	0.0073163978158553	0.999833922143162	1
Sevir.2G404800	35	59	77	130	301	0.000385109638679468	0.000649127577039091	-0.00707639334214224	0.00143006378777549	0.00954069434563628	0.999752858272342	1
Sevir.2G304500	34	51	54	126	265	0.352030721895838	-0.0114972940653482	-3.04805817412437	1.2470698042263	4.65865599431186	0.198567646740597	1
Sevir.2G332700	28	55	36	109	228	0.0940176112315578	2.45488562358427	-8.89550785973286	1.20041744225969	12.6448285368084	0.00547116862887366	0.0667644179418628
Sevir.2G197500	35	59	77	130	301	0.000385109638679468	0.000649127577039091	-0.00707639334214224	0.00143006378777549	0.00954069434563628	0.999752858272342	1
Sevir.2G431100	35	55	73	128	291	0.0481905085953354	-0.060265187550565	-0.0620148051995597	0.0597192827573503	0.23018978410281	0.972574488621802	1
Sevir.2G238900	34	58	77	129	298	-0.00833143390066109	-0.00082028967213868	1.42573690766153e-05	0.00406198069409571	0.0132279616359721	0.999596971833263	1
Sevir.2G125200	35	56	76	128	295	0.0192507593262458	-0.046238839357831	-0.000484029168956065	0.00808471078775914	0.074058338640792	0.994757345290756	1
Sevir.2G012600	10	37	48	107	202	-7.68215947868306	-0.153791699725729	-0.333646313259336	4.62149977053599	12.7910972622041	0.00511085496654162	0.0628315042538983
Sevir.2G043500	33	59	76	125	293	-0.0269676224485702	0.0540092457361393	0.00139161435099672	-0.0100495191877299	0.0924180017234361	0.992731504653485	1
Sevir.2G204700	32	43	53	120	248	0.369373984783648	-0.613122979630057	-1.90729831235822	1.64330279824435	4.53309807501627	0.209356946559863	1
Sevir.2G102600	35	59	76	130	300	0.00154541333747505	0.00260501066896256	-0.0284004536828067	0.005739418667068	0.0382902963563123	0.998029989323596	1
Sevir.2G192000	35	58	75	129	297	0.00975579124997475	-9.25024342535161e-06	-0.0380570031222525	0.0103859536930655	0.0582079983087181	0.996329530635955	1
Sevir.2G220000	30	57	70	127	284	-0.257969761428912	0.0414533844797695	-0.153086837830243	0.184428657418189	0.636938641157114	0.887926454721449	1
Sevir.2G161300	21	39	43	84	187	-0.020848078291162	0.16657683218764	-0.581159697498271	0.152467859821679	0.921052467798752	0.820344620342743	1
Sevir.2G092200	30	23	38	21	112	22.3168864664805	0.0572479378410463	2.84565420023402	-15.3590380780059	40.5788266825615	8.03233554942708e-09	2.59445451151356e-07
Sevir.2G350100	34	54	74	128	290	0.00454272862895526	-0.124476745835232	-0.0108299278047778	0.0802722747668582	0.220121677035823	0.974277410739527	1
Sevir.2G434200	33	55	69	125	282	0.00309206871429469	-0.000155993536221451	-0.201866206907498	0.107312904687961	0.312427173845974	0.957674569969312	1
Sevir.2G160600	35	59	78	130	302	4.11428712361247e-12	2.28067841472474e-12	2.44153889022567e-12	-3.98769208558911e-13	9.23527363712179e-12	1	1
Sevir.2G119300	35	59	77	129	300	0.00154541333747505	0.00260501066896256	-0.00301618765328275	-0.000149786156134936	0.0073163978158553	0.999833922143162	1
Sevir.2G176433	22	59	77	130	288	-3.87827062249603	0.132957319446836	0.0919950788055025	0.292953694444863	4.39617671519324	0.221740156441383	1
Sevir.2G221233	34	56	72	128	290	0.00454272862895526	-0.00758680210537984	-0.112332332677131	0.0802722747668582	0.204734138178324	0.976821451826952	1
Sevir.2G382500	35	58	78	130	301	0.000385109638679468	-0.0110096801405227	0.000858158474210469	0.00143006378777549	0.0136830120411881	0.999576055182529	1
Sevir.2G326700	35	58	78	129	300	0.00154541333747505	-0.00633343174099108	0.00344389200245784	-0.000149786156134936	0.0114725232370589	0.999674303583856	1
Sevir.2G101400	35	58	77	129	299	0.00348868896736635	-0.00293268803443921	-0.000656436106972683	0.000659663701807563	0.00773747681058581	0.999819403234724	1
Sevir.2G429200	35	58	78	129	300	0.00154541333747505	-0.00633343174099108	0.00344389200245784	-0.000149786156134936	0.0114725232370589	0.999674303583856	1
Sevir.2G409700	35	59	78	129	301	0.000385109638679468	0.000649127577039091	0.000858158474210469	-0.00250351975694513	0.00439591544687416	0.999922585887767	1
Sevir.2G417900	35	59	77	130	301	0.000385109638679468	0.000649127577039091	-0.00707639334214224	0.00143006378777549	0.00954069434563628	0.999752858272342	1
Sevir.2G350400	35	59	77	130	301	0.000385109638679468	0.000649127577039091	-0.00707639334214224	0.00143006378777549	0.00954069434563628	0.999752858272342	1
Sevir.2G314800	35	59	78	130	302	4.11428712361247e-12	2.28067841472474e-12	2.44153889022567e-12	-3.98769208558911e-13	9.23527363712179e-12	1	1
Sevir.2G040200	3	5	36	4	48	-1.18076969755121	-2.04344257613244	44.9358288337311	-13.4366117314714	61.5966528388861	2.67954981974589e-13	1.64589901877629e-11
Sevir.2G141200	35	59	76	130	300	0.00154541333747505	0.00260501066896256	-0.0284004536828067	0.005739418667068	0.0382902963563123	0.998029989323596	1
Sevir.2G388400	35	59	78	130	302	4.11428712361247e-12	2.28067841472474e-12	2.44153889022567e-12	-3.98769208558911e-13	9.23527363712179e-12	1	1
Sevir.2G260200	34	57	73	130	294	-0.00015569830747286	-0.00332597684440291	-0.113348210248544	0.0937059700684367	0.210535855468857	0.975870792983279	1
Sevir.2G201900	35	59	78	130	302	4.11428712361247e-12	2.28067841472474e-12	2.44153889022567e-12	-3.98769208558911e-13	9.23527363712179e-12	1	1
Sevir.2G082000	14	20	23	36	93	0.963094471399988	0.184548338384025	-0.0433025424706265	-0.406313999578645	1.59725935183328	0.660011402874928	1
Sevir.2G437500	35	59	68	81	243	1.66019930041664	2.79861789712218	0.4372270846323	-5.32572824918362	10.2217725313547	0.0167720725469171	0.179748897998633
Sevir.2G354400	35	59	78	129	301	0.000385109638679468	0.000649127577039091	0.000858158474210469	-0.00250351975694513	0.00439591544687416	0.999922585887767	1
Sevir.2G108100	35	59	77	130	301	0.000385109638679468	0.000649127577039091	-0.00707639334214224	0.00143006378777549	0.00954069434563628	0.999752858272342	1
Sevir.2G275800	35	57	78	129	299	0.00348868896736635	-0.0342230441212523	0.00777453411617841	0.000659663701807563	0.0461459309066047	0.997399753147507	1
Sevir.2G275401	35	59	78	130	302	4.11428712361247e-12	2.28067841472474e-12	2.44153889022567e-12	-3.98769208558911e-13	9.23527363712179e-12	1	1
Sevir.2G310000	35	59	78	130	302	4.11428712361247e-12	2.28067841472474e-12	2.44153889022567e-12	-3.98769208558911e-13	9.23527363712179e-12	1	1
Sevir.2G360200	34	59	75	129	297	-0.00513749933467013	0.0164451885545077	-0.0380570031222525	0.0103859536930655	0.0700256447044958	0.995173867647529	1
Sevir.2G256200	35	59	78	130	302	4.11428712361247e-12	2.28067841472474e-12	2.44153889022567e-12	-3.98769208558911e-13	9.23527363712179e-12	1	1
Sevir.2G373450	35	59	77	130	301	0.000385109638679468	0.000649127577039091	-0.00707639334214224	0.00143006378777549	0.00954069434563628	0.999752858272342	1
Sevir.2G039600	35	54	74	127	290	0.0575483586249743	-0.124476745835232	-0.0108299278047778	0.0375668176095372	0.230421849874521	0.972534891526423	1
Sevir.2G408600	26	33	40	71	170	2.01325226806646	-0.00135215162233649	-0.347705769928046	-0.0648715331883766	2.42718172280522	0.488594811432706	1
Sevir.2G449700	34	54	38	120	246	1.05720851748942	0.734264079236657	-10.2635377383179	1.87902868766097	13.934039022705	0.0029963257289661	0.0389504104961284
Sevir.2G248500	34	55	77	128	294	-0.00015569830747286	-0.103405920330661	0.014971795564574	0.0164691472190099	0.135002561421718	0.987329010271673	1
Sevir.2G398200	35	59	76	129	299	0.00348868896736635	0.00588076053742064	-0.0194366361365954	0.000659663701807563	0.02946574934319	0.9986666037431	1
Sevir.2G117366	0	1	1	0	2	-0.231788	0.950050937087143	0.452453978402427	-0.8609272	2.49522011548957	0.476155534893586	1
Sevir.2G431250	24	12	71	29	136	4.30613434468617	-7.98927304324336	36.6384789665682	-14.908546541929	63.8424328964268	8.87025589755852e-14	5.81081162557708e-12
Sevir.2G433800	31	57	73	127	288	-0.169346950865062	0.00960434302866143	-0.0257543354620553	0.0738835260651592	0.278589155420938	0.964003666168532	1
Sevir.2G185100	35	56	77	130	298	0.00622281879611586	-0.084541508089128	1.42573690766153e-05	0.0231119463091293	0.11389053056345	0.990119930764674	1
Sevir.2G422400	35	59	78	130	302	4.11428712361247e-12	2.28067841472474e-12	2.44153889022567e-12	-3.98769208558911e-13	9.23527363712179e-12	1	1
Sevir.2G121700	33	59	77	130	299	-0.0787859577840501	0.00588076053742064	-0.000656436106972683	0.0129569538465564	0.0982801082749998	0.992043015698712	1
Sevir.2G385500	34	58	74	129	295	-0.00104183492337972	0.00234418482134691	-0.0630648188589345	0.0319177147350525	0.0983685533387136	0.992032482426614	1
Sevir.2G371850	35	59	78	130	302	4.11428712361247e-12	2.28067841472474e-12	2.44153889022567e-12	-3.98769208558911e-13	9.23527363712179e-12	1	1
Sevir.2G256900	35	59	78	130	302	4.11428712361247e-12	2.28067841472474e-12	2.44153889022567e-12	-3.98769208558911e-13	9.23527363712179e-12	1	1
Sevir.2G166200	12	30	22	14	78	0.969407791273459	14.2996969173956	0.170679614019869	-11.4136358218613	26.8534201445503	6.3189790452268e-06	0.000135160191452559
Sevir.2G314900	35	59	78	130	302	4.11428712361247e-12	2.28067841472474e-12	2.44153889022567e-12	-3.98769208558911e-13	9.23527363712179e-12	1	1
Sevir.2G290201	35	57	78	129	299	0.00348868896736635	-0.0342230441212523	0.00777453411617841	0.000659663701807563	0.0461459309066047	0.997399753147507	1
Sevir.2G230300	35	57	77	127	296	0.0140957027069005	-0.0118499770008596	0.00395224964859733	-0.00136619833366828	0.0312641276900258	0.998543472900689	1
Sevir.2G184200	33	56	74	127	290	-0.0110445081980382	-0.00758680210537984	-0.0108299278047778	0.0375668176095372	0.067028055717733	0.995476365514014	1
Sevir.2G159300	35	59	78	130	302	4.11428712361247e-12	2.28067841472474e-12	2.44153889022567e-12	-3.98769208558911e-13	9.23527363712179e-12	1	1
Sevir.2G412700	35	57	77	127	296	0.0140957027069005	-0.0118499770008596	0.00395224964859733	-0.00136619833366828	0.0312641276900258	0.998543472900689	1
Sevir.2G012200	7	53	46	6	112	-2.75512929428616	44.2582369478176	10.0764275410632	-36.9586264553474	94.0484202385143	2.95669909502394e-20	4.91772017012618e-18
Sevir.2G065200	35	59	78	130	302	4.11428712361247e-12	2.28067841472474e-12	2.44153889022567e-12	-3.98769208558911e-13	9.23527363712179e-12	1	1
Sevir.2G248000	35	59	78	130	302	4.11428712361247e-12	2.28067841472474e-12	2.44153889022567e-12	-3.98769208558911e-13	9.23527363712179e-12	1	1
Sevir.2G084700	35	59	77	130	301	0.000385109638679468	0.000649127577039091	-0.00707639334214224	0.00143006378777549	0.00954069434563628	0.999752858272342	1
Sevir.2G189300	35	59	78	130	302	4.11428712361247e-12	2.28067841472474e-12	2.44153889022567e-12	-3.98769208558911e-13	9.23527363712179e-12	1	1
Sevir.2G061200	35	59	77	129	300	0.00154541333747505	0.00260501066896256	-0.00301618765328275	-0.000149786156134936	0.0073163978158553	0.999833922143162	1
Sevir.2G228400	34	58	78	130	300	-0.0169733043413234	-0.00633343174099108	0.00344389200245784	0.005739418667068	0.0324900467518403	0.998457535533078	1
Sevir.2G078000	35	59	78	130	302	4.11428712361247e-12	2.28067841472474e-12	2.44153889022567e-12	-3.98769208558911e-13	9.23527363712179e-12	1	1
Sevir.2G200200	35	59	76	130	300	0.00154541333747505	0.00260501066896256	-0.0284004536828067	0.005739418667068	0.0382902963563123	0.998029989323596	1
Sevir.2G048600	33	54	67	119	273	0.0585400490015792	0.00830585381764597	-0.174720767021955	0.0187257512806002	0.260292421121781	0.967314797439901	1
Sevir.2G265500	35	57	77	128	297	0.00975579124997475	-0.0180423023308231	0.00110700065988156	0.000181454822858374	0.0290865490635378	0.9986921118162	1
Sevir.2G431400	35	59	78	130	302	4.11428712361247e-12	2.28067841472474e-12	2.44153889022567e-12	-3.98769208558911e-13	9.23527363712179e-12	1	1
Sevir.2G387900	25	36	54	85	200	0.143094959186843	-0.241660080649372	0.106399218214785	-0.0138691982132752	0.505023456264275	0.917786402274059	1
Sevir.2G040400	34	59	76	127	296	-0.00270505169728717	0.0237609810834081	-0.00265251927311502	-0.00136619833366828	0.0304847503874785	0.998597268902572	1
Sevir.2G261800	34	45	75	107	261	0.465314809587728	-0.703681775490148	0.85445385872532	-0.254854846161957	2.27830528996515	0.516689773342971	1
Sevir.2G119000	35	59	78	130	302	4.11428712361247e-12	2.28067841472474e-12	2.44153889022567e-12	-3.98769208558911e-13	9.23527363712179e-12	1	1
Sevir.2G421900	35	59	78	130	302	4.11428712361247e-12	2.28067841472474e-12	2.44153889022567e-12	-3.98769208558911e-13	9.23527363712179e-12	1	1
Sevir.2G301900	35	59	78	130	302	4.11428712361247e-12	2.28067841472474e-12	2.44153889022567e-12	-3.98769208558911e-13	9.23527363712179e-12	1	1
Sevir.2G312700	33	49	70	119	271	0.0807703371860929	-0.293760277831956	6.28943871280277e-07	0.0471134070096085	0.421644650971529	0.935735801805561	1
Sevir.2G113900	35	59	77	129	300	0.00154541333747505	0.00260501066896256	-0.00301618765328275	-0.000149786156134936	0.0073163978158553	0.999833922143162	1
Sevir.2G316566	35	58	77	126	296	0.0140957027069005	0.000512759196950449	0.00395224964859733	-0.015763397702605	0.0343241092550533	0.998326020725098	1
Sevir.2G291200	35	58	77	129	299	0.00348868896736635	-0.00293268803443921	-0.000656436106972683	0.000659663701807563	0.00773747681058581	0.999819403234724	1
Sevir.2G144100	35	59	77	130	301	0.000385109638679468	0.000649127577039091	-0.00707639334214224	0.00143006378777549	0.00954069434563628	0.999752858272342	1
Sevir.2G341433	35	59	78	130	302	4.11428712361247e-12	2.28067841472474e-12	2.44153889022567e-12	-3.98769208558911e-13	9.23527363712179e-12	1	1
Sevir.2G017401	3	11	34	4	52	-1.51989510543189	0.0696317456747803	31.5034547320464	-15.0989000598198	48.1918816429728	1.93838283577978e-10	7.80043015799894e-09
Sevir.2G097650	18	28	68	25	139	0.221914211284115	0.0262550097312235	28.7005311134219	-20.2799295835171	49.2286299179544	1.16615273647859e-10	4.86875895552772e-09
Sevir.2G447500	35	59	78	129	301	0.000385109638679468	0.000649127577039091	0.000858158474210469	-0.00250351975694513	0.00439591544687416	0.999922585887767	1
Sevir.2G003100	35	59	76	126	296	0.0140957027069005	0.0237609810834081	-0.00265251927311502	-0.015763397702605	0.0562726007660286	0.996509043625484	1
Sevir.2G042100	35	59	77	129	300	0.00154541333747505	0.00260501066896256	-0.00301618765328275	-0.000149786156134936	0.0073163978158553	0.999833922143162	1
Sevir.2G350500	35	59	78	130	302	4.11428712361247e-12	2.28067841472474e-12	2.44153889022567e-12	-3.98769208558911e-13	9.23527363712179e-12	1	1
Sevir.2G323700	35	58	73	128	294	0.0252292789157907	0.00551707728672566	-0.113348210248544	0.0164691472190099	0.160563713670071	0.983689528073758	1
Sevir.2G397300	35	59	78	130	302	4.11428712361247e-12	2.28067841472474e-12	2.44153889022567e-12	-3.98769208558911e-13	9.23527363712179e-12	1	1
Sevir.2G156400	35	59	78	130	302	4.11428712361247e-12	2.28067841472474e-12	2.44153889022567e-12	-3.98769208558911e-13	9.23527363712179e-12	1	1
Sevir.2G281100	34	59	77	130	300	-0.0169733043413234	0.00260501066896256	-0.00301618765328275	0.005739418667068	0.0283339213306367	0.998742261826309	1
Sevir.2G421601	35	54	78	122	289	0.0677730034645068	-0.107205482672032	0.151035839794939	-0.0464544763359046	0.372468802267382	0.945869192648795	1
Sevir.2G007700	35	59	78	130	302	4.11428712361247e-12	2.28067841472474e-12	2.44153889022567e-12	-3.98769208558911e-13	9.23527363712179e-12	1	1
Sevir.2G391500	34	58	77	129	298	-0.00833143390066109	-0.00082028967213868	1.42573690766153e-05	0.00406198069409571	0.0132279616359721	0.999596971833263	1
Sevir.2G169600	35	59	78	130	302	4.11428712361247e-12	2.28067841472474e-12	2.44153889022567e-12	-3.98769208558911e-13	9.23527363712179e-12	1	1
Sevir.2G043600	34	51	76	126	287	0.0163933007052161	-0.458361072220617	0.0473866028043273	0.0488622178396205	0.571003193569781	0.903037238156099	1
Sevir.2G212200	35	59	78	128	300	0.00154541333747505	0.00260501066896256	0.00344389200245784	-0.0100473322746299	0.0176416482835254	0.999380087771216	1
Sevir.2G247650	12	8	9	11	40	11.6986277929832	0.00440011867885725	-0.171510002529831	-2.24585130310298	14.1203892172949	0.00274577903449314	0.0359286764697355
Sevir.2G440900	34	54	78	126	292	0.000746600350674713	-0.162678716069237	0.0884523493175938	0.000738282602640836	0.252615948340146	0.96867901140374	1
Sevir.2G112200	35	59	76	130	300	0.00154541333747505	0.00260501066896256	-0.0284004536828067	0.005739418667068	0.0382902963563123	0.998029989323596	1
Sevir.2G042200	35	59	78	130	302	4.11428712361247e-12	2.28067841472474e-12	2.44153889022567e-12	-3.98769208558911e-13	9.23527363712179e-12	1	1
Sevir.2G146200	32	54	76	123	285	-0.0321063937766482	-0.0506181799726921	0.0776484512450591	0.000823623482657955	0.161196648477057	0.983596076732206	1
Sevir.2G324800	33	58	76	129	296	-0.0496155789778075	0.000512759196950449	-0.00265251927311502	0.0196611940771639	0.0724420515250369	0.994925583399802	1
Sevir.2G373800	33	57	78	128	296	-0.0496155789778075	-0.0118499770008596	0.0314127608133016	0.00266546379185458	0.0955437805838234	0.992366772120615	1
Sevir.2G355500	35	59	77	130	301	0.000385109638679468	0.000649127577039091	-0.00707639334214224	0.00143006378777549	0.00954069434563628	0.999752858272342	1
Sevir.2G266300	35	59	78	130	302	4.11428712361247e-12	2.28067841472474e-12	2.44153889022567e-12	-3.98769208558911e-13	9.23527363712179e-12	1	1
Sevir.2G027133	20	27	18	21	86	10.0997881253013	6.19076607294249	-0.798681255869454	-6.93239130158914	24.0216267557024	2.47216179278109e-05	0.000478623977024149
Sevir.2G045124	20	42	37	22	121	2.54738684938774	14.2612988681276	1.05733701955245	-17.3784027776568	35.2444255147246	1.08166231657037e-07	3.00495646167392e-06
Sevir.2G378900	35	59	78	129	301	0.000385109638679468	0.000649127577039091	0.000858158474210469	-0.00250351975694513	0.00439591544687416	0.999922585887767	1
Sevir.2G198900	33	54	71	124	282	0.00309206871429469	-0.0216726138021888	-0.0462022207562896	0.0560855223860533	0.127052425658826	0.988404219125527	1
Sevir.2G400900	35	58	78	130	301	0.000385109638679468	-0.0110096801405227	0.000858158474210469	0.00143006378777549	0.0136830120411881	0.999576055182529	1
Sevir.2G233050	35	59	78	129	301	0.000385109638679468	0.000649127577039091	0.000858158474210469	-0.00250351975694513	0.00439591544687416	0.999922585887767	1
Sevir.2G319950	35	59	78	130	302	4.11428712361247e-12	2.28067841472474e-12	2.44153889022567e-12	-3.98769208558911e-13	9.23527363712179e-12	1	1
Sevir.2G030100	30	58	78	122	288	-0.341766959186843	0.0535077580635326	0.17577393750256	-0.0314161335454044	0.602464788298339	0.89586788525637	1
Sevir.2G164500	35	59	78	130	302	4.11428712361247e-12	2.28067841472474e-12	2.44153889022567e-12	-3.98769208558911e-13	9.23527363712179e-12	1	1
Sevir.2G268800	35	59	77	130	301	0.000385109638679468	0.000649127577039091	-0.00707639334214224	0.00143006378777549	0.00954069434563628	0.999752858272342	1
Sevir.2G050133	10	14	24	12	60	1.33459731156632	0.442759242302667	4.66592334532661	-7.4032003065941	13.8464802057897	0.00312174465842412	0.0404371631719017
Sevir.2G306400	33	18	76	18	145	15.6081990163961	-3.76533316574116	39.6812978524472	-31.6080970440704	90.6629270786548	1.57820647828391e-19	2.35024306597466e-17
Sevir.2G246000	35	59	78	130	302	4.11428712361247e-12	2.28067841472474e-12	2.44153889022567e-12	-3.98769208558911e-13	9.23527363712179e-12	1	1
Sevir.2G346400	35	59	78	130	302	4.11428712361247e-12	2.28067841472474e-12	2.44153889022567e-12	-3.98769208558911e-13	9.23527363712179e-12	1	1
Sevir.2G133800	33	57	77	126	293	-0.0269676224485702	-0.00102065458107324	0.0231824682456822	-0.000125544436761514	0.0512962897120871	0.996957194231845	1
Sevir.2G056700	16	53	56	123	248	-5.64862749619591	0.427232944175681	-1.01244809895171	2.47202450440547	9.56033304372878	0.0226981048731829	0.233349090195347
Sevir.2G203600	35	59	78	130	302	4.11428712361247e-12	2.28067841472474e-12	2.44153889022567e-12	-3.98769208558911e-13	9.23527363712179e-12	1	1
Sevir.2G015200	30	55	64	112	261	-0.00203878255099933	0.315348726349481	-0.172555750086919	-0.00109656985375105	0.491039828841151	0.920855466286219	1
Sevir.2G148550	35	59	77	130	301	0.000385109638679468	0.000649127577039091	-0.00707639334214224	0.00143006378777549	0.00954069434563628	0.999752858272342	1
Sevir.2G412600	34	54	75	121	284	0.0358396313464683	-0.0396618010289339	0.0370719740398203	-0.0128150303465629	0.125388436761785	0.988625638657854	1
Sevir.2G025000	27	25	66	59	177	2.05126471231134	-2.65377510259281	9.00076858950253	-3.87923415681276	17.5850425612194	0.000535596433028237	0.00819764985693771
Sevir.2G392400	35	59	77	130	301	0.000385109638679468	0.000649127577039091	-0.00707639334214224	0.00143006378777549	0.00954069434563628	0.999752858272342	1
Sevir.2G342166	35	59	78	130	302	4.11428712361247e-12	2.28067841472474e-12	2.44153889022567e-12	-3.98769208558911e-13	9.23527363712179e-12	1	1
Sevir.2G401550	22	31	62	62	177	0.107757792535922	-0.370525073906714	5.80099839128736	-2.6435102945097	8.92279155223969	0.0303352242473167	0.300234325297825
Sevir.2G359600	35	57	76	127	295	0.0192507593262458	-0.00694017285509984	-0.000484029168956065	1.38002293498933e-06	0.0266763413732367	0.99885043048052	1
Sevir.2G264300	34	57	76	127	294	-0.00015569830747286	-0.00332597684440291	5.77813089864773e-05	0.00155560104342114	0.00509505750428339	0.999903421887874	1
Sevir.2G441600	35	59	78	130	302	4.11428712361247e-12	2.28067841472474e-12	2.44153889022567e-12	-3.98769208558911e-13	9.23527363712179e-12	1	1
Sevir.2G089800	35	59	78	130	302	4.11428712361247e-12	2.28067841472474e-12	2.44153889022567e-12	-3.98769208558911e-13	9.23527363712179e-12	1	1
Sevir.2G409800	35	59	78	130	302	4.11428712361247e-12	2.28067841472474e-12	2.44153889022567e-12	-3.98769208558911e-13	9.23527363712179e-12	1	1
Sevir.2G247000	35	59	78	129	301	0.000385109638679468	0.000649127577039091	0.000858158474210469	-0.00250351975694513	0.00439591544687416	0.999922585887767	1
Sevir.2G362200	33	55	74	123	285	-2.68679909863159e-05	-0.00827541886741904	0.00207418092415973	0.000823623482657955	0.011200091265223	0.999685809988009	1
Sevir.2G331600	34	57	75	130	296	-0.00270505169728717	-0.0118499770008596	-0.0275135696868547	0.0523533891895963	0.0944219875745978	0.992498300495712	1
Sevir.2G294800	34	56	77	129	296	-0.00270505169728717	-0.0577726344951356	0.00395224964859733	0.0196611940771639	0.084091129918184	0.993675672514284	1
Sevir.2G100801	35	59	77	130	301	0.000385109638679468	0.000649127577039091	-0.00707639334214224	0.00143006378777549	0.00954069434563628	0.999752858272342	1
Sevir.2G294900	35	59	78	130	302	4.11428712361247e-12	2.28067841472474e-12	2.44153889022567e-12	-3.98769208558911e-13	9.23527363712179e-12	1	1
Sevir.2G024300	35	56	76	130	297	0.00975579124997475	-0.0705443448167008	-0.00654565321495639	0.0362340673404727	0.123079856622105	0.988930706537328	1
Sevir.2G232101	35	59	75	130	299	0.00348868896736635	0.00588076053742064	-0.0641151342050466	0.0129569538465564	0.08644153755639	0.993413297362723	1
Sevir.2G446900	35	59	78	129	301	0.000385109638679468	0.000649127577039091	0.000858158474210469	-0.00250351975694513	0.00439591544687416	0.999922585887767	1
Sevir.2G388900	35	59	78	130	302	4.11428712361247e-12	2.28067841472474e-12	2.44153889022567e-12	-3.98769208558911e-13	9.23527363712179e-12	1	1
Sevir.2G314200	35	59	78	130	302	4.11428712361247e-12	2.28067841472474e-12	2.44153889022567e-12	-3.98769208558911e-13	9.23527363712179e-12	1	1
Sevir.2G176375	35	59	78	130	302	4.11428712361247e-12	2.28067841472474e-12	2.44153889022567e-12	-3.98769208558911e-13	9.23527363712179e-12	1	1
Sevir.2G165500	34	55	72	127	288	0.0116108586888786	-0.0284359520042167	-0.0764128224873889	0.0738835260651592	0.190343159245643	0.979132978467195	1
Sevir.2G014100	33	58	62	112	265	0.170466631612948	0.749331979329424	-0.606647897576839	-0.0376664872899211	1.56411299580913	0.667554049033108	1
Sevir.2G427900	34	58	76	130	298	-0.00833143390066109	-0.00082028967213868	-0.0121460688081948	0.0231119463091293	0.0444097386901239	0.997543835734655	1
Sevir.2G152800	26	28	37	59	150	4.27020857047532	-0.0580815876842669	-0.0783024484389759	-0.480408809039061	4.88700141563762	0.180260933895658	1
Sevir.2G215000	35	59	76	130	300	0.00154541333747505	0.00260501066896256	-0.0284004536828067	0.005739418667068	0.0382902963563123	0.998029989323596	1
Sevir.2G206200	35	59	78	130	302	4.11428712361247e-12	2.28067841472474e-12	2.44153889022567e-12	-3.98769208558911e-13	9.23527363712179e-12	1	1
Sevir.2G028766	35	57	74	128	294	0.0252292789157907	-0.00332597684440291	-0.0492459886509717	0.0164691472190099	0.0942703916301753	0.992516020866405	1
Sevir.2G241600	35	59	78	130	302	4.11428712361247e-12	2.28067841472474e-12	2.44153889022567e-12	-3.98769208558911e-13	9.23527363712179e-12	1	1
Sevir.2G105500	35	59	78	129	301	0.000385109638679468	0.000649127577039091	0.000858158474210469	-0.00250351975694513	0.00439591544687416	0.999922585887767	1
Sevir.2G182301	25	53	41	84	203	0.0922898415633925	4.48786862638211	-2.4919731718668	-0.131055929983517	7.20318756979583	0.0656958822999506	0.564202625056474
Sevir.2G138500	35	59	72	129	295	0.0192507593262458	0.0324508752565722	-0.23064345415718	0.0319177147350525	0.314262803475051	0.95732408914264	1
Sevir.2G271100	31	59	76	129	295	-0.297407918132671	0.0324508752565722	-0.000484029168956065	0.0319177147350525	0.362260537293252	0.947923346086895	1
Sevir.2G434300	35	59	78	130	302	4.11428712361247e-12	2.28067841472474e-12	2.44153889022567e-12	-3.98769208558911e-13	9.23527363712179e-12	1	1
Sevir.2G325700	35	59	77	129	300	0.00154541333747505	0.00260501066896256	-0.00301618765328275	-0.000149786156134936	0.0073163978158553	0.999833922143162	1
Sevir.2G044300	33	43	72	63	211	2.98689232880299	0.076702797859026	5.62174150036193	-8.52588498876774	17.2112216157917	0.000639451070981109	0.0096459951308069
Sevir.2G041300	32	57	77	128	294	-0.126101891926343	-0.00332597684440291	0.014971795564574	0.0164691472190099	0.16086881155433	0.983644500343066	1
Sevir.2G152000	35	59	78	130	302	4.11428712361247e-12	2.28067841472474e-12	2.44153889022567e-12	-3.98769208558911e-13	9.23527363712179e-12	1	1
Sevir.2G132800	35	59	78	130	302	4.11428712361247e-12	2.28067841472474e-12	2.44153889022567e-12	-3.98769208558911e-13	9.23527363712179e-12	1	1
Sevir.2G368600	35	59	77	130	301	0.000385109638679468	0.000649127577039091	-0.00707639334214224	0.00143006378777549	0.00954069434563628	0.999752858272342	1
Sevir.2G452100	35	59	77	130	301	0.000385109638679468	0.000649127577039091	-0.00707639334214224	0.00143006378777549	0.00954069434563628	0.999752858272342	1
Sevir.2G155300	35	59	78	130	302	4.11428712361247e-12	2.28067841472474e-12	2.44153889022567e-12	-3.98769208558911e-13	9.23527363712179e-12	1	1
Sevir.2G286400	35	59	76	129	299	0.00348868896736635	0.00588076053742064	-0.0194366361365954	0.000659663701807563	0.02946574934319	0.9986666037431	1
Sevir.2G155900	35	59	78	130	302	4.11428712361247e-12	2.28067841472474e-12	2.44153889022567e-12	-3.98769208558911e-13	9.23527363712179e-12	1	1
Sevir.2G202700	33	47	68	121	269	0.106777848986733	-0.586750353349432	-0.031391259351856	0.233992217912356	0.958911679600377	0.811192699539529	1
Sevir.2G023000	35	59	78	130	302	4.11428712361247e-12	2.28067841472474e-12	2.44153889022567e-12	-3.98769208558911e-13	9.23527363712179e-12	1	1
Sevir.2G454000	35	59	77	130	301	0.000385109638679468	0.000649127577039091	-0.00707639334214224	0.00143006378777549	0.00954069434563628	0.999752858272342	1
Sevir.2G089700	35	59	78	130	302	4.11428712361247e-12	2.28067841472474e-12	2.44153889022567e-12	-3.98769208558911e-13	9.23527363712179e-12	1	1
Sevir.2G354300	35	59	78	128	300	0.00154541333747505	0.00260501066896256	0.00344389200245784	-0.0100473322746299	0.0176416482835254	0.999380087771216	1
Sevir.2G071100	35	59	77	130	301	0.000385109638679468	0.000649127577039091	-0.00707639334214224	0.00143006378777549	0.00954069434563628	0.999752858272342	1
Sevir.2G380200	35	59	77	130	301	0.000385109638679468	0.000649127577039091	-0.00707639334214224	0.00143006378777549	0.00954069434563628	0.999752858272342	1
Sevir.2G005300	35	59	78	130	302	4.11428712361247e-12	2.28067841472474e-12	2.44153889022567e-12	-3.98769208558911e-13	9.23527363712179e-12	1	1
Sevir.2G106400	35	57	77	127	296	0.0140957027069005	-0.0118499770008596	0.00395224964859733	-0.00136619833366828	0.0312641276900258	0.998543472900689	1
Sevir.2G049800	33	55	77	125	290	-0.0110445081980382	-0.0483812737145324	0.058841607917189	0.000219561110361483	0.118486950940121	0.98953017372318	1
Sevir.2G202650	35	58	78	130	301	0.000385109638679468	-0.0110096801405227	0.000858158474210469	0.00143006378777549	0.0136830120411881	0.999576055182529	1
Sevir.2G222400	35	59	77	130	301	0.000385109638679468	0.000649127577039091	-0.00707639334214224	0.00143006378777549	0.00954069434563628	0.999752858272342	1
Sevir.2G081400	11	14	33	21	79	0.371543731895121	-0.133195022002025	7.77593649949984	-4.9746859991983	13.2553612525953	0.00411568937097733	0.0517522177458092
Sevir.2G189900	33	47	72	111	263	0.208325450104301	-0.373510717304172	0.244205571773261	-0.0432164729181011	0.869258212099835	0.832839446639147	1
Sevir.2G170100	35	59	78	130	302	4.11428712361247e-12	2.28067841472474e-12	2.44153889022567e-12	-3.98769208558911e-13	9.23527363712179e-12	1	1
Sevir.2G036400	35	59	78	129	301	0.000385109638679468	0.000649127577039091	0.000858158474210469	-0.00250351975694513	0.00439591544687416	0.999922585887767	1
Sevir.2G042500	3	12	41	5	61	-2.34260235217144	0.000575063624543476	40.4514941162125	-17.2103602534484	60.0050317854569	5.86369836461614e-13	3.40959750082356e-11
Sevir.2G399800	35	59	78	130	302	4.11428712361247e-12	2.28067841472474e-12	2.44153889022567e-12	-3.98769208558911e-13	9.23527363712179e-12	1	1
Sevir.2G080000	35	59	77	130	301	0.000385109638679468	0.000649127577039091	-0.00707639334214224	0.00143006378777549	0.00954069434563628	0.999752858272342	1
Sevir.2G093540	35	59	76	130	300	0.00154541333747505	0.00260501066896256	-0.0284004536828067	0.005739418667068	0.0382902963563123	0.998029989323596	1
Sevir.2G395600	32	59	72	129	292	-0.100158178857345	0.0669063424681124	-0.154835907110849	0.0868812542700018	0.408781682706308	0.938422489771318	1
Sevir.2G424000	35	59	78	129	301	0.000385109638679468	0.000649127577039091	0.000858158474210469	-0.00250351975694513	0.00439591544687416	0.999922585887767	1
Sevir.2G097300	35	59	77	128	299	0.00348868896736635	0.00588076053742064	-0.000656436106972683	-0.0039013487705317	0.0139272343822914	0.999564686336092	1
Sevir.2G385100	35	59	78	130	302	4.11428712361247e-12	2.28067841472474e-12	2.44153889022567e-12	-3.98769208558911e-13	9.23527363712179e-12	1	1
Sevir.2G213800	34	57	76	129	296	-0.00270505169728717	-0.0118499770008596	-0.00265251927311502	0.0196611940771639	0.0368687420484257	0.998137879496971	1
Sevir.2G032200	1	1	2	3	7	0.0439114838485414	-0.0987844105963265	0.0204013038884885	-5.82213896963984e-05	0.163155419723053	0.983305894919809	1
Sevir.2G394550	32	57	78	124	291	-0.0882473753482634	0.000390605471664848	0.107395029899441	-0.0127728608689587	0.208805871588328	0.976155364409934	1
Sevir.2G374350	35	59	78	129	301	0.000385109638679468	0.000649127577039091	0.000858158474210469	-0.00250351975694513	0.00439591544687416	0.999922585887767	1
Sevir.2G428400	34	56	77	127	294	-0.00015569830747286	-0.0359555911923814	0.014971795564574	0.00155560104342114	0.0526386861078494	0.996838243043756	1
Sevir.2G154451	35	59	78	130	302	4.11428712361247e-12	2.28067841472474e-12	2.44153889022567e-12	-3.98769208558911e-13	9.23527363712179e-12	1	1
Sevir.2G428000	35	59	78	130	302	4.11428712361247e-12	2.28067841472474e-12	2.44153889022567e-12	-3.98769208558911e-13	9.23527363712179e-12	1	1
Sevir.2G322700	34	57	78	129	298	-0.00833143390066109	-0.0255042375579008	0.0138676510091857	0.00406198069409571	0.0517653031618433	0.996915800116302	1
Sevir.2G356100	35	59	77	130	301	0.000385109638679468	0.000649127577039091	-0.00707639334214224	0.00143006378777549	0.00954069434563628	0.999752858272342	1
Sevir.2G054600	30	58	76	129	293	-0.461095406982289	0.0100451717484551	0.00139161435099672	0.0654966970881924	0.538028890169933	0.910460628537032	1
Sevir.2G335433	34	56	55	121	266	0.326420508655628	0.31300860079158	-2.73273234185972	0.368608378264751	3.74076982957168	0.29085116966504	1
Sevir.2G360500	35	56	78	130	299	0.00348868896736635	-0.09975182879786	0.00777453411617841	0.0129569538465564	0.123972005727961	0.988813107714955	1
Sevir.2G147701	35	58	52	130	275	0.307226814549973	0.3401441982629	-5.09678726581937	1.14111845672771	6.88527673535996	0.0756456917054925	0.634366066308147
Sevir.2G319300	35	59	77	130	301	0.000385109638679468	0.000649127577039091	-0.00707639334214224	0.00143006378777549	0.00954069434563628	0.999752858272342	1
Sevir.2G316300	35	58	78	130	301	0.000385109638679468	-0.0110096801405227	0.000858158474210469	0.00143006378777549	0.0136830120411881	0.999576055182529	1
Sevir.2G009600	28	53	72	117	270	-0.346203405039982	0.00120071613173603	0.073561690653214	0.00516547680036128	0.426131288625294	0.934793023327754	1
Sevir.2G264600	35	59	77	130	301	0.000385109638679468	0.000649127577039091	-0.00707639334214224	0.00143006378777549	0.00954069434563628	0.999752858272342	1
Sevir.2G251700	35	59	78	130	302	4.11428712361247e-12	2.28067841472474e-12	2.44153889022567e-12	-3.98769208558911e-13	9.23527363712179e-12	1	1
Sevir.2G006000	35	59	78	130	302	4.11428712361247e-12	2.28067841472474e-12	2.44153889022567e-12	-3.98769208558911e-13	9.23527363712179e-12	1	1
Sevir.2G044400	35	58	73	130	296	0.0140957027069005	0.000512759196950449	-0.155718012882	0.0523533891895963	0.222679863975447	0.973847523554544	1
Sevir.2G036900	35	59	78	129	301	0.000385109638679468	0.000649127577039091	0.000858158474210469	-0.00250351975694513	0.00439591544687416	0.999922585887767	1
Sevir.2G341800	35	59	78	130	302	4.11428712361247e-12	2.28067841472474e-12	2.44153889022567e-12	-3.98769208558911e-13	9.23527363712179e-12	1	1
Sevir.2G392000	35	59	77	130	301	0.000385109638679468	0.000649127577039091	-0.00707639334214224	0.00143006378777549	0.00954069434563628	0.999752858272342	1
Sevir.2G147751	20	20	41	68	149	0.432164085744402	-2.850594858186	0.164566638180947	0.232412623968452	3.6797382060798	0.298187889422212	1
Sevir.2G296800	35	59	78	130	302	4.11428712361247e-12	2.28067841472474e-12	2.44153889022567e-12	-3.98769208558911e-13	9.23527363712179e-12	1	1
Sevir.2G292100	35	57	73	129	294	0.0252292789157907	-0.00332597684440291	-0.113348210248544	0.0471859368940151	0.189089402902753	0.979331121532794	1
Sevir.2G064200	35	59	76	128	298	0.00622281879611586	0.0104896644318415	-0.0121460688081948	-0.000603134504660817	0.029461686540813	0.998666877888885	1
Sevir.2G143800	35	58	78	130	301	0.000385109638679468	-0.0110096801405227	0.000858158474210469	0.00143006378777549	0.0136830120411881	0.999576055182529	1
Sevir.2G219500	6	57	77	130	270	-20.4418565849253	0.342696392563905	0.756849430725868	1.63257135407452	23.1739737622896	3.71476282283736e-05	0.000697580168212288
Sevir.2G448900	35	57	75	129	296	0.0140957027069005	-0.0118499770008596	-0.0275135696868547	0.0196611940771639	0.0731204434717788	0.994855179648209	1
Sevir.2G050900	35	59	78	130	302	4.11428712361247e-12	2.28067841472474e-12	2.44153889022567e-12	-3.98769208558911e-13	9.23527363712179e-12	1	1
Sevir.2G422200	35	58	74	128	295	0.0192507593262458	0.00234418482134691	-0.0630648188589345	0.00808471078775914	0.0927444737942864	0.99269366790878	1
Sevir.2G068700	35	59	78	129	301	0.000385109638679468	0.000649127577039091	0.000858158474210469	-0.00250351975694513	0.00439591544687416	0.999922585887767	1
Sevir.2G125975	35	59	76	130	300	0.00154541333747505	0.00260501066896256	-0.0284004536828067	0.005739418667068	0.0382902963563123	0.998029989323596	1
Sevir.2G046600	35	59	78	130	302	4.11428712361247e-12	2.28067841472474e-12	2.44153889022567e-12	-3.98769208558911e-13	9.23527363712179e-12	1	1
Sevir.2G417600	27	57	69	122	275	-0.744416283924025	0.19961989451729	-0.0578180307196882	0.110853665676642	1.11270787483765	0.774007271674145	1
Sevir.2G170400	35	59	78	130	302	4.11428712361247e-12	2.28067841472474e-12	2.44153889022567e-12	-3.98769208558911e-13	9.23527363712179e-12	1	1
Sevir.2G269525	35	59	77	130	301	0.000385109638679468	0.000649127577039091	-0.00707639334214224	0.00143006378777549	0.00954069434563628	0.999752858272342	1
Sevir.2G071300	14	40	28	43	125	-0.0163546387215903	9.93918194943086	-0.56866423228005	-2.17090194297497	12.6951027634075	0.00534457709651671	0.065406592331667
Sevir.2G002300	35	59	78	130	302	4.11428712361247e-12	2.28067841472474e-12	2.44153889022567e-12	-3.98769208558911e-13	9.23527363712179e-12	1	1
Sevir.2G301800	35	57	72	128	292	0.0396905479494606	-3.76533981317295e-05	-0.154835907110849	0.0422554454876335	0.236819553946075	0.971437263994169	1
Sevir.2G116100	35	59	76	123	293	0.0320396928370053	0.0540092457361393	0.00139161435099672	-0.0774690071418349	0.164909560065976	0.983044787348291	1
Sevir.2G171333	29	58	75	10	172	4.12348346172304	17.7138169902459	21.045054171089	-55.3903652432641	98.272719866322	3.65477200928239e-21	7.31354142544993e-19
Sevir.2G295900	35	59	78	130	302	4.11428712361247e-12	2.28067841472474e-12	2.44153889022567e-12	-3.98769208558911e-13	9.23527363712179e-12	1	1
Sevir.2G371400	34	59	77	129	299	-0.0122792150581839	0.00588076053742064	-0.000656436106972683	0.000659663701807563	0.0194760754043847	0.999281321116342	1
Sevir.2G082500	35	59	77	130	301	0.000385109638679468	0.000649127577039091	-0.00707639334214224	0.00143006378777549	0.00954069434563628	0.999752858272342	1
Sevir.2G402600	35	58	77	130	300	0.00154541333747505	-0.00633343174099108	-0.00301618765328275	0.005739418667068	0.0166344513988169	0.999432239354924	1
Sevir.2G108300	34	53	75	130	292	0.000746600350674713	-0.287010829299893	-0.00230796379215387	0.147418547945618	0.437483941388339	0.932394844900542	1
Sevir.2G134300	35	59	78	130	302	4.11428712361247e-12	2.28067841472474e-12	2.44153889022567e-12	-3.98769208558911e-13	9.23527363712179e-12	1	1
Sevir.2G233200	35	56	75	130	296	0.0140957027069005	-0.0577726344951356	-0.0275135696868547	0.0523533891895963	0.151735296078487	0.984976701832943	1
Sevir.2G236200	35	58	77	128	298	0.00622281879611586	-0.00082028967213868	1.42573690766153e-05	-0.000603134504660817	0.00766050034199197	0.999822087420765	1
Sevir.2G434400	35	59	77	129	300	0.00154541333747505	0.00260501066896256	-0.00301618765328275	-0.000149786156134936	0.0073163978158553	0.999833922143162	1
Sevir.2G404650	29	54	69	100	252	-0.00144299768398106	0.46181425830245	0.235361541063151	-0.662414279928902	1.36103307697848	0.714693665460999	1
Sevir.2G200800	35	55	73	126	289	0.0677730034645068	-0.0377671196443405	-0.0361374128479997	0.0204758606227376	0.162153396579585	0.983454522893931	1
Sevir.2G163800	35	58	78	130	301	0.000385109638679468	-0.0110096801405227	0.000858158474210469	0.00143006378777549	0.0136830120411881	0.999576055182529	1
Sevir.2G255700	32	45	63	118	258	0.147396853590483	-0.579375519391196	-0.198372144800268	0.433722309393164	1.35886682717511	0.715204253531653	1
Sevir.2G381000	34	59	78	130	301	-0.0224062634631129	0.000649127577039091	0.000858158474210469	0.00143006378777549	0.0253436133021379	0.998935067646811	1
Sevir.2G131900	33	55	68	106	262	0.228798638845157	0.284280512126773	0.00162042391469138	-0.407764200145209	0.92246377503183	0.820003676489186	1
Sevir.2G157600	15	24	19	44	102	0.854807971190713	0.832438230631261	-2.04748576869169	0.000195768489287131	3.73492773900295	0.291546395216679	1
Sevir.2G133700	35	59	78	130	302	4.11428712361247e-12	2.28067841472474e-12	2.44153889022567e-12	-3.98769208558911e-13	9.23527363712179e-12	1	1
Sevir.2G310600	32	55	72	110	269	0.0218063428488653	0.113941359023102	0.0916347976816645	-0.289984282572196	0.517366782125828	0.915059771357492	1
Sevir.2G396700	35	59	78	130	302	4.11428712361247e-12	2.28067841472474e-12	2.44153889022567e-12	-3.98769208558911e-13	9.23527363712179e-12	1	1
Sevir.2G131200	23	52	50	106	231	-0.531322877450861	1.0460837955293	-1.56479041606986	0.433155937827032	3.57535302687705	0.311119785159051	1
Sevir.2G398500	34	59	78	130	301	-0.0224062634631129	0.000649127577039091	0.000858158474210469	0.00143006378777549	0.0253436133021379	0.998935067646811	1
Sevir.2G100400	33	57	68	126	284	0.000225251328982743	0.0414533844797695	-0.390355944597356	0.114927146901307	0.546961727307415	0.90845941275416	1
Sevir.2G394900	35	59	78	130	302	4.11428712361247e-12	2.28067841472474e-12	2.44153889022567e-12	-3.98769208558911e-13	9.23527363712179e-12	1	1
Sevir.2G008300	35	59	78	130	302	4.11428712361247e-12	2.28067841472474e-12	2.44153889022567e-12	-3.98769208558911e-13	9.23527363712179e-12	1	1
Sevir.2G243450	24	34	50	45	153	2.21582675083215	0.564929827094605	2.78118258112508	-6.60753543195276	12.1694745910046	0.00682459586405048	0.0812669448915802
Sevir.2G164600	34	59	77	130	300	-0.0169733043413234	0.00260501066896256	-0.00301618765328275	0.005739418667068	0.0283339213306367	0.998742261826309	1
Sevir.2G358400	34	56	77	127	294	-0.00015569830747286	-0.0359555911923814	0.014971795564574	0.00155560104342114	0.0526386861078494	0.996838243043756	1
Sevir.2G165800	35	59	78	130	302	4.11428712361247e-12	2.28067841472474e-12	2.44153889022567e-12	-3.98769208558911e-13	9.23527363712179e-12	1	1
Sevir.2G411700	35	57	77	128	297	0.00975579124997475	-0.0180423023308231	0.00110700065988156	0.000181454822858374	0.0290865490635378	0.9986921118162	1
Sevir.2G442400	35	57	78	130	300	0.00154541333747505	-0.0441861533075148	0.00344389200245784	0.005739418667068	0.0549148773145157	0.996633254411579	1
Sevir.2G432000	34	51	71	126	282	0.0531434301503441	-0.304037158607507	-0.0462022207562896	0.175016008936068	0.578398818450209	0.901359169139887	1
Sevir.2G086200	35	59	76	130	300	0.00154541333747505	0.00260501066896256	-0.0284004536828067	0.005739418667068	0.0382902963563123	0.998029989323596	1
Sevir.2G274100	35	58	78	129	300	0.00154541333747505	-0.00633343174099108	0.00344389200245784	-0.000149786156134936	0.0114725232370589	0.999674303583856	1
Sevir.2G157500	35	59	78	130	302	4.11428712361247e-12	2.28067841472474e-12	2.44153889022567e-12	-3.98769208558911e-13	9.23527363712179e-12	1	1
Sevir.2G260001	31	48	60	103	242	0.311058685327017	0.0110217342874151	-0.100258896270569	-0.0131900096708097	0.435529325555811	0.932809016712814	1
Sevir.2G005800	35	59	78	130	302	4.11428712361247e-12	2.28067841472474e-12	2.44153889022567e-12	-3.98769208558911e-13	9.23527363712179e-12	1	1
Sevir.2G236700	35	55	77	130	297	0.00975579124997475	-0.157515377701059	0.00110700065988156	0.0362340673404727	0.204612236951388	0.976841312977304	1
Sevir.2G322000	35	59	77	130	301	0.000385109638679468	0.000649127577039091	-0.00707639334214224	0.00143006378777549	0.00954069434563628	0.999752858272342	1
Sevir.2G147232	35	59	76	130	300	0.00154541333747505	0.00260501066896256	-0.0284004536828067	0.005739418667068	0.0382902963563123	0.998029989323596	1
Sevir.2G239300	35	57	76	129	297	0.00975579124997475	-0.0180423023308231	-0.00654565321495639	0.0103859536930655	0.0447297004888197	0.997517481542927	1
Sevir.2G049700	35	58	77	125	295	0.0192507593262458	0.00234418482134691	0.00856782642706708	-0.0310837380406943	0.0612465086153541	0.996042006453799	1
Sevir.2G262400	35	58	76	129	298	0.00622281879611586	-0.00082028967213868	-0.0121460688081948	0.00406198069409571	0.023251157970545	0.999063606597304	1
Sevir.2G133500	35	59	78	130	302	4.11428712361247e-12	2.28067841472474e-12	2.44153889022567e-12	-3.98769208558911e-13	9.23527363712179e-12	1	1
Sevir.2G049166	34	59	78	129	300	-0.0169733043413234	0.00260501066896256	0.00344389200245784	-0.000149786156134936	0.0231719931688787	0.999068362731716	1
Sevir.2G169200	28	58	60	89	235	0.0214828483438094	3.18344670009488	-0.00796628509564994	-1.4614621215104	4.67435795504474	0.197255321795565	1
Sevir.2G273100	35	56	76	129	296	0.0140957027069005	-0.0577726344951356	-0.00265251927311502	0.0196611940771639	0.094182050552315	0.992526341293687	1
Sevir.2G263700	35	59	78	130	302	4.11428712361247e-12	2.28067841472474e-12	2.44153889022567e-12	-3.98769208558911e-13	9.23527363712179e-12	1	1
Sevir.2G121150	33	59	78	130	300	-0.089925024591437	0.00260501066896256	0.00344389200245784	0.005739418667068	0.101713345929925	0.991631025896632	1
Sevir.2G039400	35	59	77	129	300	0.00154541333747505	0.00260501066896256	-0.00301618765328275	-0.000149786156134936	0.0073163978158553	0.999833922143162	1
Sevir.2G412800	35	59	58	130	282	0.164390354614335	0.277113985818046	-3.02137545209763	0.610585645390499	4.07346543792051	0.253639684212467	1
Sevir.2G220900	32	54	75	124	285	-0.0321063937766482	-0.0506181799726921	0.0262760685168731	0.0141568453083052	0.123157487574519	0.988920488392372	1
Sevir.2G048500	35	59	77	129	300	0.00154541333747505	0.00260501066896256	-0.00301618765328275	-0.000149786156134936	0.0073163978158553	0.999833922143162	1
Sevir.2G171000	35	59	77	128	299	0.00348868896736635	0.00588076053742064	-0.000656436106972683	-0.0039013487705317	0.0139272343822914	0.999564686336092	1
Sevir.2G288200	34	51	72	128	285	0.0284987414119195	-0.393168361148481	-0.035181891145151	0.230512665552242	0.687361659257794	0.876172511800544	1
Sevir.2G440350	35	59	78	130	302	4.11428712361247e-12	2.28067841472474e-12	2.44153889022567e-12	-3.98769208558911e-13	9.23527363712179e-12	1	1
Sevir.2G078600	32	57	71	123	283	-0.0194160361354937	0.0530079851316415	-0.0599157341105076	0.0114066540373056	0.143746409414948	0.986114455536956	1
Sevir.2G076400	33	56	74	126	289	-0.00726740961048829	-0.00375190591889328	-0.00552823239925802	0.0204758606227376	0.0370234085513772	0.998126236422799	1
Sevir.2G211800	35	59	76	130	300	0.00154541333747505	0.00260501066896256	-0.0284004536828067	0.005739418667068	0.0382902963563123	0.998029989323596	1
Sevir.2G426300	35	59	78	129	301	0.000385109638679468	0.000649127577039091	0.000858158474210469	-0.00250351975694513	0.00439591544687416	0.999922585887767	1
Sevir.2G343700	35	55	76	127	293	0.0320396928370053	-0.0877902907072164	0.00139161435099672	0.00605874916984912	0.127280347065068	0.988373791539511	1
Sevir.2G457600	3	9	6	11	29	-0.03875943042959	1.96246700717645	-0.296431798102579	-0.176282059452386	2.47394029516101	0.480019070011904	1
Sevir.2G167800	35	59	77	130	301	0.000385109638679468	0.000649127577039091	-0.00707639334214224	0.00143006378777549	0.00954069434563628	0.999752858272342	1
Sevir.2G196200	35	57	72	127	291	0.0481905085953354	0.000390605471664848	-0.132769596482364	0.0240334319820131	0.205384142531377	0.976715468436568	1
Sevir.2G110000	35	59	75	130	299	0.00348868896736635	0.00588076053742064	-0.0641151342050466	0.0129569538465564	0.08644153755639	0.993413297362723	1
Sevir.2G205450	35	59	74	128	296	0.0140957027069005	0.0237609810834081	-0.0785354008898164	0.00266546379185458	0.11905754847198	0.989456246183703	1
Sevir.2G078633	20	58	62	71	211	-0.811120989459318	6.82905961005829	1.0330872533548	-4.32843628550722	13.0017041383796	0.00463292159018201	0.0575218873538158
Sevir.2G313300	35	57	76	129	297	0.00975579124997475	-0.0180423023308231	-0.00654565321495639	0.0103859536930655	0.0447297004888197	0.997517481542927	1
Sevir.2G362650	35	59	77	129	300	0.00154541333747505	0.00260501066896256	-0.00301618765328275	-0.000149786156134936	0.0073163978158553	0.999833922143162	1
Sevir.2G044100	35	59	77	128	299	0.00348868896736635	0.00588076053742064	-0.000656436106972683	-0.0039013487705317	0.0139272343822914	0.999564686336092	1
Sevir.2G417000	35	59	77	129	300	0.00154541333747505	0.00260501066896256	-0.00301618765328275	-0.000149786156134936	0.0073163978158553	0.999833922143162	1
Sevir.2G307351	35	59	78	130	302	4.11428712361247e-12	2.28067841472474e-12	2.44153889022567e-12	-3.98769208558911e-13	9.23527363712179e-12	1	1
Sevir.2G250900	34	59	78	130	301	-0.0224062634631129	0.000649127577039091	0.000858158474210469	0.00143006378777549	0.0253436133021379	0.998935067646811	1
Sevir.2G384200	35	59	75	130	299	0.00348868896736635	0.00588076053742064	-0.0641151342050466	0.0129569538465564	0.08644153755639	0.993413297362723	1
Sevir.2G343600	33	56	74	126	289	-0.00726740961048829	-0.00375190591889328	-0.00552823239925802	0.0204758606227376	0.0370234085513772	0.998126236422799	1
Sevir.2G190800	35	59	78	130	302	4.11428712361247e-12	2.28067841472474e-12	2.44153889022567e-12	-3.98769208558911e-13	9.23527363712179e-12	1	1
Sevir.2G412100	2	1	17	1	21	-0.0773119784647219	-2.34639320353211	24.7071218103144	-7.15035830449592	34.2811852968072	1.72806031381602e-07	4.64454741637814e-06
Sevir.2G075200	34	54	72	126	286	0.0220196339244653	-0.0628641240986617	-0.0472155037635246	0.0677196283915071	0.199818890178159	0.977618529789011	1
Sevir.2G339701	8	50	39	124	221	-12.1113466731409	1.07871302097608	-5.72652363800989	8.7597351968908	27.6763185290177	4.24694138165089e-06	9.28563009386307e-05
Sevir.2G359800	35	59	77	128	299	0.00348868896736635	0.00588076053742064	-0.000656436106972683	-0.0039013487705317	0.0139272343822914	0.999564686336092	1
Sevir.2G039300	35	53	75	128	291	0.0481905085953354	-0.260858534555219	-0.000336058856731736	0.0597192827573503	0.369104384764636	0.946548186869452	1
Sevir.2G003400	30	47	67	121	265	-0.0165022575313616	-0.439765712645272	-0.0304521773471463	0.420655309503485	0.907375457027266	0.82364758648967	1
Sevir.2G300800	35	59	78	130	302	4.11428712361247e-12	2.28067841472474e-12	2.44153889022567e-12	-3.98769208558911e-13	9.23527363712179e-12	1	1
Sevir.2G312366	35	59	77	130	301	0.000385109638679468	0.000649127577039091	-0.00707639334214224	0.00143006378777549	0.00954069434563628	0.999752858272342	1
Sevir.2G296100	35	59	77	130	301	0.000385109638679468	0.000649127577039091	-0.00707639334214224	0.00143006378777549	0.00954069434563628	0.999752858272342	1
Sevir.2G361900	35	57	77	125	294	0.0252292789157907	-0.00332597684440291	0.014971795564574	-0.0191382391904927	0.0626652905152604	0.995905418993844	1
Sevir.2G221100	35	59	78	130	302	4.11428712361247e-12	2.28067841472474e-12	2.44153889022567e-12	-3.98769208558911e-13	9.23527363712179e-12	1	1
Sevir.2G295201	35	59	78	130	302	4.11428712361247e-12	2.28067841472474e-12	2.44153889022567e-12	-3.98769208558911e-13	9.23527363712179e-12	1	1
Sevir.2G101800	35	59	77	129	300	0.00154541333747505	0.00260501066896256	-0.00301618765328275	-0.000149786156134936	0.0073163978158553	0.999833922143162	1
Sevir.2G301700	35	58	78	129	300	0.00154541333747505	-0.00633343174099108	0.00344389200245784	-0.000149786156134936	0.0114725232370589	0.999674303583856	1
Sevir.2G257500	35	59	77	130	301	0.000385109638679468	0.000649127577039091	-0.00707639334214224	0.00143006378777549	0.00954069434563628	0.999752858272342	1
Sevir.2G082800	35	59	77	130	301	0.000385109638679468	0.000649127577039091	-0.00707639334214224	0.00143006378777549	0.00954069434563628	0.999752858272342	1
Sevir.2G081900	35	59	78	130	302	4.11428712361247e-12	2.28067841472474e-12	2.44153889022567e-12	-3.98769208558911e-13	9.23527363712179e-12	1	1
Sevir.2G104900	34	59	78	130	301	-0.0224062634631129	0.000649127577039091	0.000858158474210469	0.00143006378777549	0.0253436133021379	0.998935067646811	1
Sevir.2G074300	35	59	78	130	302	4.11428712361247e-12	2.28067841472474e-12	2.44153889022567e-12	-3.98769208558911e-13	9.23527363712179e-12	1	1
Sevir.2G060000	26	52	67	76	221	0.00586036005112181	1.80361616636773	1.72421238279182	-3.84780204586637	7.38149095507705	0.0606829319511363	0.530036698720002
Sevir.2G058000	35	59	77	130	301	0.000385109638679468	0.000649127577039091	-0.00707639334214224	0.00143006378777549	0.00954069434563628	0.999752858272342	1
Sevir.2G169450	13	53	40	3	109	0.0106943614020594	47.20546856473	4.98600914667677	-41.1123460802727	93.3145181530816	4.25114583184275e-20	6.86304403705212e-18
Sevir.2G218900	35	57	75	130	297	0.00975579124997475	-0.0180423023308231	-0.0380570031222525	0.0362340673404727	0.102089164043523	0.991585542814085	1
Sevir.2G448700	35	57	78	129	299	0.00348868896736635	-0.0342230441212523	0.00777453411617841	0.000659663701807563	0.0461459309066047	0.997399753147507	1
Sevir.2G195200	23	16	70	5	114	7.25152872536095	-1.7660200191984	55.8629861047701	-39.5822970654417	104.462831914771	1.70492201850907e-22	4.54894506063451e-20
Sevir.2G082100	35	58	75	129	297	0.00975579124997475	-9.25024342535161e-06	-0.0380570031222525	0.0103859536930655	0.0582079983087181	0.996329530635955	1
Sevir.2G149700	10	47	56	2	115	-0.830918162556339	26.789378381313	23.2841629446959	-45.5841166711101	96.4885761596753	8.83858897049146e-21	1.63459651906259e-18
Sevir.2G179900	35	59	78	130	302	4.11428712361247e-12	2.28067841472474e-12	2.44153889022567e-12	-3.98769208558911e-13	9.23527363712179e-12	1	1
Sevir.2G377400	35	59	78	130	302	4.11428712361247e-12	2.28067841472474e-12	2.44153889022567e-12	-3.98769208558911e-13	9.23527363712179e-12	1	1
Sevir.2G152900	35	59	78	130	302	4.11428712361247e-12	2.28067841472474e-12	2.44153889022567e-12	-3.98769208558911e-13	9.23527363712179e-12	1	1
Sevir.2G280700	35	59	78	130	302	4.11428712361247e-12	2.28067841472474e-12	2.44153889022567e-12	-3.98769208558911e-13	9.23527363712179e-12	1	1
Sevir.2G030800	35	59	78	130	302	4.11428712361247e-12	2.28067841472474e-12	2.44153889022567e-12	-3.98769208558911e-13	9.23527363712179e-12	1	1
Sevir.2G172966	20	13	73	127	233	-1.81630523938161	-23.232523911311	2.73158065713765	7.10877252148827	34.8891823293185	1.28572422278657e-07	3.52513797179434e-06
Sevir.2G379101	35	57	77	128	297	0.00975579124997475	-0.0180423023308231	0.00110700065988156	0.000181454822858374	0.0290865490635378	0.9986921118162	1
Sevir.2G276600	17	51	58	127	253	-5.17753772263083	0.0500510503056022	-0.825467019729377	3.00573197433504	9.05878776700085	0.02851939646642	0.284288456090406
Sevir.2G114600	35	59	76	130	300	0.00154541333747505	0.00260501066896256	-0.0284004536828067	0.005739418667068	0.0382902963563123	0.998029989323596	1
Sevir.2G277800	35	59	77	130	301	0.000385109638679468	0.000649127577039091	-0.00707639334214224	0.00143006378777549	0.00954069434563628	0.999752858272342	1
Sevir.2G313800	35	58	77	130	300	0.00154541333747505	-0.00633343174099108	-0.00301618765328275	0.005739418667068	0.0166344513988169	0.999432239354924	1
Sevir.2G292200	35	59	75	129	298	0.00622281879611586	0.0104896644318415	-0.0502630853265401	0.00406198069409571	0.0710375492485932	0.995070371383982	1
Sevir.2G004801	3	2	3	6	14	1.16945667731844	-0.197568821192653	-0.10490482937455	-0.000116442779392797	1.47204677066503	0.688736784056927	1
Sevir.2G401500	35	59	78	130	302	4.11428712361247e-12	2.28067841472474e-12	2.44153889022567e-12	-3.98769208558911e-13	9.23527363712179e-12	1	1
Sevir.2G250300	35	58	78	130	301	0.000385109638679468	-0.0110096801405227	0.000858158474210469	0.00143006378777549	0.0136830120411881	0.999576055182529	1
Sevir.2G046800	35	59	77	130	301	0.000385109638679468	0.000649127577039091	-0.00707639334214224	0.00143006378777549	0.00954069434563628	0.999752858272342	1
Sevir.2G276300	35	59	78	130	302	4.11428712361247e-12	2.28067841472474e-12	2.44153889022567e-12	-3.98769208558911e-13	9.23527363712179e-12	1	1
Sevir.2G076000	35	59	77	130	301	0.000385109638679468	0.000649127577039091	-0.00707639334214224	0.00143006378777549	0.00954069434563628	0.999752858272342	1
Sevir.2G406900	35	59	78	129	301	0.000385109638679468	0.000649127577039091	0.000858158474210469	-0.00250351975694513	0.00439591544687416	0.999922585887767	1
Sevir.2G414500	35	59	78	130	302	4.11428712361247e-12	2.28067841472474e-12	2.44153889022567e-12	-3.98769208558911e-13	9.23527363712179e-12	1	1
Sevir.2G276800	35	59	76	130	300	0.00154541333747505	0.00260501066896256	-0.0284004536828067	0.005739418667068	0.0382902963563123	0.998029989323596	1
Sevir.2G396500	35	58	76	128	297	0.00975579124997475	-9.25024342535161e-06	-0.00654565321495639	0.000181454822858374	0.0164921495312149	0.999439485334173	1
Sevir.2G408900	33	38	74	111	256	0.37401051319309	-2.88559257151433	0.939320432278849	0.00582684991195538	4.20475036689823	0.240186713580425	1
Sevir.2G402700	33	59	77	130	299	-0.0787859577840501	0.00588076053742064	-0.000656436106972683	0.0129569538465564	0.0982801082749998	0.992043015698712	1
Sevir.2G208700	34	56	78	130	298	-0.00833143390066109	-0.084541508089128	0.0138676510091857	0.0231119463091293	0.129852539308104	0.98802876126022	1
Sevir.2G077300	22	55	57	127	261	-2.24921523861632	0.315348726349481	-1.60776327263975	1.91002495289949	6.08235219050503	0.107671633677329	0.847672114649182
Sevir.2G385300	34	56	41	128	259	0.528638630511186	0.576435725137299	-10.023326475247	2.44486081576212	13.5732616466576	0.00354750273924962	0.045296976651615
Sevir.2G252100	35	59	77	130	301	0.000385109638679468	0.000649127577039091	-0.00707639334214224	0.00143006378777549	0.00954069434563628	0.999752858272342	1
Sevir.2G283400	35	59	77	130	301	0.000385109638679468	0.000649127577039091	-0.00707639334214224	0.00143006378777549	0.00954069434563628	0.999752858272342	1
Sevir.2G108400	34	55	72	125	286	0.0220196339244653	-0.0136764076126378	-0.0472155037635246	0.0289354486783384	0.111846993978966	0.990378792837839	1
Sevir.2G389500	34	59	77	127	297	-0.00513749933467013	0.0164451885545077	0.00110700065988156	-0.00562057072985132	0.0283102592789107	0.998743828126676	1
Sevir.2G020400	35	56	77	129	297	0.00975579124997475	-0.0705443448167008	0.00110700065988156	0.0103859536930655	0.0917930904196226	0.992803760106324	1
Sevir.2G051400	28	41	55	112	236	0.0154006074609966	-0.56545276647023	-0.581519563282569	1.0668473505586	2.22922028777239	0.526215841673284	1
Sevir.2G125900	35	59	77	130	301	0.000385109638679468	0.000649127577039091	-0.00707639334214224	0.00143006378777549	0.00954069434563628	0.999752858272342	1
Sevir.2G062700	22	54	61	129	266	-2.52791679428142	0.0795427499707418	-0.863445528085959	1.83535119340917	5.3062562657473	0.150696946260358	1
Sevir.2G254600	34	59	78	130	301	-0.0224062634631129	0.000649127577039091	0.000858158474210469	0.00143006378777549	0.0253436133021379	0.998935067646811	1
Sevir.2G337100	35	59	77	130	301	0.000385109638679468	0.000649127577039091	-0.00707639334214224	0.00143006378777549	0.00954069434563628	0.999752858272342	1
Sevir.2G120600	35	59	78	130	302	4.11428712361247e-12	2.28067841472474e-12	2.44153889022567e-12	-3.98769208558911e-13	9.23527363712179e-12	1	1
Sevir.2G419400	34	52	73	119	278	0.0985031917352415	-0.0983565229038438	0.0200115201909058	-0.00373866222879086	0.220609897058782	0.974195517908762	1
Sevir.2G401850	35	59	77	130	301	0.000385109638679468	0.000649127577039091	-0.00707639334214224	0.00143006378777549	0.00954069434563628	0.999752858272342	1
Sevir.2G064300	34	59	77	128	298	-0.00833143390066109	0.0104896644318415	1.42573690766153e-05	-0.000603134504660817	0.0194384902062401	0.999283392415806	1
Sevir.2G044366	33	56	78	126	293	-0.0269676224485702	-0.0269356942339937	0.07140196075337	-0.000125544436761514	0.125430821872695	0.988620014513279	1
Sevir.2G039900	34	59	78	129	300	-0.0169733043413234	0.00260501066896256	0.00344389200245784	-0.000149786156134936	0.0231719931688787	0.999068362731716	1
Sevir.2G219000	35	59	78	130	302	4.11428712361247e-12	2.28067841472474e-12	2.44153889022567e-12	-3.98769208558911e-13	9.23527363712179e-12	1	1
Sevir.2G209100	35	57	77	129	298	0.00622281879611586	-0.0255042375579008	1.42573690766153e-05	0.00406198069409571	0.035803294417189	0.998217443460199	1
Sevir.2G222500	35	59	78	130	302	4.11428712361247e-12	2.28067841472474e-12	2.44153889022567e-12	-3.98769208558911e-13	9.23527363712179e-12	1	1
Sevir.2G362800	35	57	78	130	300	0.00154541333747505	-0.0441861533075148	0.00344389200245784	0.005739418667068	0.0549148773145157	0.996633254411579	1
Sevir.2G192201	30	56	75	129	290	-0.387594304295899	-0.00758680210537984	0.000131782852789429	0.138998951196001	0.53431184045007	0.911291113045636	1
Sevir.2G157300	35	59	78	130	302	4.11428712361247e-12	2.28067841472474e-12	2.44153889022567e-12	-3.98769208558911e-13	9.23527363712179e-12	1	1
Sevir.2G080700	35	55	76	129	295	0.0192507593262458	-0.12024018432954	-0.000484029168956065	0.0319177147350525	0.171892687559795	0.981993903998515	1
Sevir.2G249300	35	59	78	130	302	4.11428712361247e-12	2.28067841472474e-12	2.44153889022567e-12	-3.98769208558911e-13	9.23527363712179e-12	1	1
Sevir.2G178000	34	57	73	125	289	0.00766354775915918	0.00515984149569026	-0.0361374128479997	0.00285553052596833	0.0518163326288175	0.996911285599803	1
Sevir.2G246600	33	54	74	128	289	-0.00726740961048829	-0.107205482672032	-0.00552823239925802	0.103946488866398	0.223947613548176	0.973633772092417	1
Sevir.2G101900	32	56	72	121	281	-0.00984450614357575	0.0221478605358015	-0.00457373870593568	1.30484641418423e-05	0.0365791538494548	0.998159616056343	1
Sevir.2G006200	5	18	4	27	54	-0.252986364323977	5.26153724504572	-7.09421608349773	0.606571124591812	13.2153108174592	0.00419338099616217	0.0526129124838098
Sevir.2G452200	34	58	76	129	297	-0.00513749933467013	-9.25024342535161e-06	-0.00654565321495639	0.0103859536930655	0.0220783564861174	0.999133249339184	1
Sevir.2G100000	35	59	78	130	302	4.11428712361247e-12	2.28067841472474e-12	2.44153889022567e-12	-3.98769208558911e-13	9.23527363712179e-12	1	1
Sevir.2G230800	35	59	78	129	301	0.000385109638679468	0.000649127577039091	0.000858158474210469	-0.00250351975694513	0.00439591544687416	0.999922585887767	1
Sevir.2G040500	35	59	78	129	301	0.000385109638679468	0.000649127577039091	0.000858158474210469	-0.00250351975694513	0.00439591544687416	0.999922585887767	1
Sevir.2G083032	35	59	78	130	302	4.11428712361247e-12	2.28067841472474e-12	2.44153889022567e-12	-3.98769208558911e-13	9.23527363712179e-12	1	1
Sevir.2G258000	35	59	77	130	301	0.000385109638679468	0.000649127577039091	-0.00707639334214224	0.00143006378777549	0.00954069434563628	0.999752858272342	1
Sevir.2G253500	35	58	76	130	299	0.00348868896736635	-0.00293268803443921	-0.0194366361365954	0.0129569538465564	0.0388149669849574	0.997989675746614	1
Sevir.2G063166	35	59	74	130	298	0.00622281879611586	0.0104896644318415	-0.114365306924113	0.0231119463091293	0.154189736461199	0.984621938945572	1
Sevir.2G158400	35	59	78	130	302	4.11428712361247e-12	2.28067841472474e-12	2.44153889022567e-12	-3.98769208558911e-13	9.23527363712179e-12	1	1
Sevir.2G452700	34	58	76	129	297	-0.00513749933467013	-9.25024342535161e-06	-0.00654565321495639	0.0103859536930655	0.0220783564861174	0.999133249339184	1
Sevir.2G285500	35	55	73	129	292	0.0396905479494606	-0.0734058156753918	-0.0774741116886022	0.0868812542700018	0.277451729583456	0.964211875426459	1
Sevir.2G447400	35	59	78	129	301	0.000385109638679468	0.000649127577039091	0.000858158474210469	-0.00250351975694513	0.00439591544687416	0.999922585887767	1
Sevir.2G344500	35	57	74	129	295	0.0192507593262458	-0.00694017285509984	-0.0630648188589345	0.0319177147350525	0.121173465775333	0.98918074477507	1
Sevir.2G237001	35	59	78	129	301	0.000385109638679468	0.000649127577039091	0.000858158474210469	-0.00250351975694513	0.00439591544687416	0.999922585887767	1
Sevir.2G068100	5	3	10	9	27	1.11855872864795	-0.981048424724762	1.31349224372168	-0.591747583242625	4.00484698033703	0.260941219076924	1
Sevir.2G441100	35	59	78	129	301	0.000385109638679468	0.000649127577039091	0.000858158474210469	-0.00250351975694513	0.00439591544687416	0.999922585887767	1
Sevir.2G271800	35	58	78	130	301	0.000385109638679468	-0.0110096801405227	0.000858158474210469	0.00143006378777549	0.0136830120411881	0.999576055182529	1
Sevir.2G429700	35	59	78	130	302	4.11428712361247e-12	2.28067841472474e-12	2.44153889022567e-12	-3.98769208558911e-13	9.23527363712179e-12	1	1
Sevir.2G374200	34	52	75	125	286	0.0220196339244653	-0.268623719465974	0.0173617993961848	0.0289354486783384	0.336940601464963	0.952937602079231	1
Sevir.2G432100	35	55	74	126	290	0.0575483586249743	-0.0483812737145324	-0.0108299278047778	0.0108825797240383	0.127642139868323	0.988325443244604	1
Sevir.2G088750	13	22	18	50	103	0.0946457999303347	0.175174890294702	-2.78188469227935	0.723109887723502	3.77481527022789	0.286829158950226	1
Sevir.2G378400	35	59	77	130	301	0.000385109638679468	0.000649127577039091	-0.00707639334214224	0.00143006378777549	0.00954069434563628	0.999752858272342	1
Sevir.2G076300	32	59	75	129	295	-0.140120414326592	0.0324508752565722	-0.0186496933129119	0.0319177147350525	0.223138697631129	0.973770215410852	1
Sevir.2G177800	35	59	77	130	301	0.000385109638679468	0.000649127577039091	-0.00707639334214224	0.00143006378777549	0.00954069434563628	0.999752858272342	1
Sevir.2G410666	23	39	39	83	184	0.131647362451896	0.259290831625483	-1.5286108451097	0.181802599562398	2.10135163874948	0.551639366016546	1
Sevir.2G029900	35	59	77	129	300	0.00154541333747505	0.00260501066896256	-0.00301618765328275	-0.000149786156134936	0.0073163978158553	0.999833922143162	1
Sevir.2G154100	35	59	78	130	302	4.11428712361247e-12	2.28067841472474e-12	2.44153889022567e-12	-3.98769208558911e-13	9.23527363712179e-12	1	1
Sevir.2G204200	35	55	77	129	296	0.0140957027069005	-0.138280731679778	0.00395224964859733	0.0196611940771639	0.17598987811244	0.98136898549256	1
Sevir.2G228132	35	58	76	127	296	0.0140957027069005	0.000512759196950449	-0.00265251927311502	-0.00136619833366828	0.0186271795106343	0.999327621459411	1
Sevir.2G386600	35	59	77	130	301	0.000385109638679468	0.000649127577039091	-0.00707639334214224	0.00143006378777549	0.00954069434563628	0.999752858272342	1
Sevir.2G281400	35	59	77	130	301	0.000385109638679468	0.000649127577039091	-0.00707639334214224	0.00143006378777549	0.00954069434563628	0.999752858272342	1
Sevir.2G155800	35	59	78	130	302	4.11428712361247e-12	2.28067841472474e-12	2.44153889022567e-12	-3.98769208558911e-13	9.23527363712179e-12	1	1
Sevir.2G248600	20	48	55	74	197	-0.351065993786375	2.35151009491144	0.333483970734447	-1.37578872391982	4.41184878335209	0.220289241366587	1
Sevir.2G376600	33	54	36	123	246	0.707149639745656	0.734264079236657	-11.9341648017036	2.76326845647381	16.1388469771598	0.00106202420149191	0.0152781173249165
Sevir.2G131000	35	59	76	130	300	0.00154541333747505	0.00260501066896256	-0.0284004536828067	0.005739418667068	0.0382902963563123	0.998029989323596	1
Sevir.2G151900	35	59	76	129	299	0.00348868896736635	0.00588076053742064	-0.0194366361365954	0.000659663701807563	0.02946574934319	0.9986666037431	1
Sevir.2G268400	35	50	73	126	284	0.132218619722685	-0.541928171252515	-0.00167942187701363	0.114927146901307	0.79075335975352	0.851677405566935	1
Sevir.2G367100	35	57	78	129	299	0.00348868896736635	-0.0342230441212523	0.00777453411617841	0.000659663701807563	0.0461459309066047	0.997399753147507	1
Sevir.2G036000	34	59	78	130	301	-0.0224062634631129	0.000649127577039091	0.000858158474210469	0.00143006378777549	0.0253436133021379	0.998935067646811	1
Sevir.2G273300	35	59	78	130	302	4.11428712361247e-12	2.28067841472474e-12	2.44153889022567e-12	-3.98769208558911e-13	9.23527363712179e-12	1	1
Sevir.2G087100	35	59	75	130	299	0.00348868896736635	0.00588076053742064	-0.0641151342050466	0.0129569538465564	0.08644153755639	0.993413297362723	1
Sevir.2G322200	35	59	78	130	302	4.11428712361247e-12	2.28067841472474e-12	2.44153889022567e-12	-3.98769208558911e-13	9.23527363712179e-12	1	1
Sevir.2G126600	35	59	78	130	302	4.11428712361247e-12	2.28067841472474e-12	2.44153889022567e-12	-3.98769208558911e-13	9.23527363712179e-12	1	1
Sevir.2G381600	35	59	78	130	302	4.11428712361247e-12	2.28067841472474e-12	2.44153889022567e-12	-3.98769208558911e-13	9.23527363712179e-12	1	1
Sevir.2G027200	15	32	45	35	127	0.00538238631065128	2.08284832877534	4.5366415545656	-7.0765076973024	13.701379966954	0.00334113480897242	0.0429402042132562
Sevir.2G383500	35	58	76	130	299	0.00348868896736635	-0.00293268803443921	-0.0194366361365954	0.0129569538465564	0.0388149669849574	0.997989675746614	1
Sevir.2G280000	35	59	78	130	302	4.11428712361247e-12	2.28067841472474e-12	2.44153889022567e-12	-3.98769208558911e-13	9.23527363712179e-12	1	1
Sevir.2G403400	35	59	78	129	301	0.000385109638679468	0.000649127577039091	0.000858158474210469	-0.00250351975694513	0.00439591544687416	0.999922585887767	1
Sevir.2G066200	35	59	77	130	301	0.000385109638679468	0.000649127577039091	-0.00707639334214224	0.00143006378777549	0.00954069434563628	0.999752858272342	1
Sevir.2G360650	35	59	78	130	302	4.11428712361247e-12	2.28067841472474e-12	2.44153889022567e-12	-3.98769208558911e-13	9.23527363712179e-12	1	1
Sevir.2G174833	35	59	75	130	299	0.00348868896736635	0.00588076053742064	-0.0641151342050466	0.0129569538465564	0.08644153755639	0.993413297362723	1
Sevir.2G261700	33	59	77	130	299	-0.0787859577840501	0.00588076053742064	-0.000656436106972683	0.0129569538465564	0.0982801082749998	0.992043015698712	1
Sevir.2G398400	34	56	77	129	296	-0.00270505169728717	-0.0577726344951356	0.00395224964859733	0.0196611940771639	0.084091129918184	0.993675672514284	1
Sevir.2G427250	35	59	78	130	302	4.11428712361247e-12	2.28067841472474e-12	2.44153889022567e-12	-3.98769208558911e-13	9.23527363712179e-12	1	1
Sevir.2G028400	30	14	67	126	237	0.233616178252367	-22.5344564740007	0.547311617708834	5.63661239037962	28.9519966603415	2.29204918160372e-06	5.21599909940354e-05
Sevir.2G008900	13	31	58	12	114	-0.00339908239319719	3.42079876738148	27.6956354446626	-28.0072631929443	59.1270964873815	9.03056041931698e-13	5.09490692908337e-11
Sevir.2G398900	35	57	78	129	299	0.00348868896736635	-0.0342230441212523	0.00777453411617841	0.000659663701807563	0.0461459309066047	0.997399753147507	1
Sevir.2G075800	35	59	77	129	300	0.00154541333747505	0.00260501066896256	-0.00301618765328275	-0.000149786156134936	0.0073163978158553	0.999833922143162	1
Sevir.2G236400	34	58	76	129	297	-0.00513749933467013	-9.25024342535161e-06	-0.00654565321495639	0.0103859536930655	0.0220783564861174	0.999133249339184	1
Sevir.2G043900	35	59	78	130	302	4.11428712361247e-12	2.28067841472474e-12	2.44153889022567e-12	-3.98769208558911e-13	9.23527363712179e-12	1	1
Sevir.2G391301	35	59	78	129	301	0.000385109638679468	0.000649127577039091	0.000858158474210469	-0.00250351975694513	0.00439591544687416	0.999922585887767	1
Sevir.2G294600	35	56	77	126	294	0.0252292789157907	-0.0359555911923814	0.014971795564574	-0.00244529836724873	0.0786019640399949	0.994275322716494	1
Sevir.2G214100	35	56	78	130	299	0.00348868896736635	-0.09975182879786	0.00777453411617841	0.0129569538465564	0.123972005727961	0.988813107714955	1
Sevir.2G356900	16	27	42	57	142	-0.0126877398351141	-0.019830900514467	0.773006835237776	-0.278482644026499	1.08400811961386	0.780935922258985	1
Sevir.2G240500	35	58	76	127	296	0.0140957027069005	0.000512759196950449	-0.00265251927311502	-0.00136619833366828	0.0186271795106343	0.999327621459411	1
Sevir.2G011100	26	56	61	120	263	-0.658510918522045	0.415274914108594	-0.706422683539412	0.407006037888212	2.18721455405826	0.534471093990535	1
Sevir.2G287700	34	56	76	129	295	-0.00104183492337972	-0.046238839357831	-0.000484029168956065	0.0319177147350525	0.0796824181852193	0.994158766897323	1
Sevir.2G337400	35	59	78	130	302	4.11428712361247e-12	2.28067841472474e-12	2.44153889022567e-12	-3.98769208558911e-13	9.23527363712179e-12	1	1
Sevir.2G265800	34	44	71	117	266	0.326420508655628	-1.22137668722337	0.0768670881702018	0.0544387982560057	1.67910308230521	0.641589608450533	1
Sevir.2G328100	2	2	1	2	7	1.74187193539417	0.292489442385306	-0.361060350972122	-0.340717653950976	2.73613938270257	0.434120679689096	1
Sevir.2G333350	35	59	78	130	302	4.11428712361247e-12	2.28067841472474e-12	2.44153889022567e-12	-3.98769208558911e-13	9.23527363712179e-12	1	1
Sevir.2G059000	34	59	77	128	298	-0.00833143390066109	0.0104896644318415	1.42573690766153e-05	-0.000603134504660817	0.0194384902062401	0.999283392415806	1
Sevir.2G440000	35	59	78	129	301	0.000385109638679468	0.000649127577039091	0.000858158474210469	-0.00250351975694513	0.00439591544687416	0.999922585887767	1
Sevir.2G342300	34	57	75	125	291	0.00223988076425098	0.000390605471664848	-0.000336058856731736	-0.000560221037817302	0.00352676613046487	0.999944355230392	1
Sevir.2G343400	35	59	77	130	301	0.000385109638679468	0.000649127577039091	-0.00707639334214224	0.00143006378777549	0.00954069434563628	0.999752858272342	1
Sevir.2G252800	34	53	71	124	282	0.0531434301503441	-0.0794916814027256	-0.0462022207562896	0.0560855223860533	0.234922854695413	0.971763871984376	1
Sevir.2G177300	31	58	75	11	175	5.66464991913793	16.5837180258417	19.6492389687275	-54.9373716692807	96.8349785829878	7.44603659771032e-21	1.39723649387364e-18
Sevir.2G408100	35	59	78	130	302	4.11428712361247e-12	2.28067841472474e-12	2.44153889022567e-12	-3.98769208558911e-13	9.23527363712179e-12	1	1
Sevir.2G173450	27	56	59	123	265	-0.448629728600403	0.345365651360605	-1.30301851221774	0.698623142236065	2.79563703441481	0.424218642574367	1
Sevir.2G444800	35	58	76	130	299	0.00348868896736635	-0.00293268803443921	-0.0194366361365954	0.0129569538465564	0.0388149669849574	0.997989675746614	1
Sevir.2G230100	35	59	78	129	301	0.000385109638679468	0.000649127577039091	0.000858158474210469	-0.00250351975694513	0.00439591544687416	0.999922585887767	1
Sevir.2G212620	35	59	77	129	300	0.00154541333747505	0.00260501066896256	-0.00301618765328275	-0.000149786156134936	0.0073163978158553	0.999833922143162	1
Sevir.2G230700	34	58	78	126	296	-0.00270505169728717	0.000512759196950449	0.0314127608133016	-0.015763397702605	0.0503939694101443	0.997036326393294	1
Sevir.2G110200	35	59	78	130	302	4.11428712361247e-12	2.28067841472474e-12	2.44153889022567e-12	-3.98769208558911e-13	9.23527363712179e-12	1	1
Sevir.2G334800	13	20	29	49	111	0.0014328413767971	-0.130994034862291	0.00382462498092779	0.0310756665631906	0.167327167783206	0.982683018366784	1
Sevir.2G277100	35	59	78	130	302	4.11428712361247e-12	2.28067841472474e-12	2.44153889022567e-12	-3.98769208558911e-13	9.23527363712179e-12	1	1
Sevir.2G354200	35	59	78	130	302	4.11428712361247e-12	2.28067841472474e-12	2.44153889022567e-12	-3.98769208558911e-13	9.23527363712179e-12	1	1
Sevir.2G185700	10	59	78	129	276	-15.1130390677318	0.478502907248874	0.632596786959194	0.874333802343624	17.0984725642835	0.000674537509098884	0.0101127326649452
Sevir.2G164000	35	59	78	130	302	4.11428712361247e-12	2.28067841472474e-12	2.44153889022567e-12	-3.98769208558911e-13	9.23527363712179e-12	1	1
Sevir.2G358600	35	59	78	130	302	4.11428712361247e-12	2.28067841472474e-12	2.44153889022567e-12	-3.98769208558911e-13	9.23527363712179e-12	1	1
Sevir.2G114800	35	59	76	129	299	0.00348868896736635	0.00588076053742064	-0.0194366361365954	0.000659663701807563	0.02946574934319	0.9986666037431	1
Sevir.2G167400	35	54	69	123	281	0.181885259790898	-0.0146677312890294	-0.176212455686528	0.0343955241728026	0.407160970939258	0.938759265438983	1
Sevir.2G008950	22	59	70	126	277	-3.17928061111501	0.440805794226314	-0.0332800117104304	0.383425099350076	4.03679151640183	0.257518619009111	1
Sevir.2G038900	35	59	78	129	301	0.000385109638679468	0.000649127577039091	0.000858158474210469	-0.00250351975694513	0.00439591544687416	0.999922585887767	1
Sevir.2G180900	35	59	77	130	301	0.000385109638679468	0.000649127577039091	-0.00707639334214224	0.00143006378777549	0.00954069434563628	0.999752858272342	1
Sevir.2G011800	14	4	8	7	33	27.0730044194	-0.928785908690563	-0.0321141374397187	-3.65471585837261	31.6886203239029	6.08700418092903e-07	1.51961525429158e-05
Sevir.2G406600	35	59	78	130	302	4.11428712361247e-12	2.28067841472474e-12	2.44153889022567e-12	-3.98769208558911e-13	9.23527363712179e-12	1	1
Sevir.2G285400	35	59	78	130	302	4.11428712361247e-12	2.28067841472474e-12	2.44153889022567e-12	-3.98769208558911e-13	9.23527363712179e-12	1	1
Sevir.2G380500	35	59	78	130	302	4.11428712361247e-12	2.28067841472474e-12	2.44153889022567e-12	-3.98769208558911e-13	9.23527363712179e-12	1	1
Sevir.2G258700	35	59	75	129	298	0.00622281879611586	0.0104896644318415	-0.0502630853265401	0.00406198069409571	0.0710375492485932	0.995070371383982	1
Sevir.2G413400	35	59	78	130	302	4.11428712361247e-12	2.28067841472474e-12	2.44153889022567e-12	-3.98769208558911e-13	9.23527363712179e-12	1	1
Sevir.2G366501	30	40	54	125	249	0.045224266047433	-1.53657784288698	-1.65323823993155	2.96083765591167	6.19587800477763	0.102459645334655	0.814904938860998
Sevir.2G063900	29	57	71	124	281	-0.390523819987058	0.0805353814670981	-0.0342293806166324	0.076388293640096	0.581676875710885	0.900613921025879	1
Sevir.2G167200	35	59	78	130	302	4.11428712361247e-12	2.28067841472474e-12	2.44153889022567e-12	-3.98769208558911e-13	9.23527363712179e-12	1	1
Sevir.2G094100	35	59	76	130	300	0.00154541333747505	0.00260501066896256	-0.0284004536828067	0.005739418667068	0.0382902963563123	0.998029989323596	1
Sevir.2G178300	35	59	78	130	302	4.11428712361247e-12	2.28067841472474e-12	2.44153889022567e-12	-3.98769208558911e-13	9.23527363712179e-12	1	1
Sevir.2G390100	27	16	70	23	136	8.01328052999343	-4.20462781021042	34.6243379848808	-21.5791350723906	68.4213813974752	9.29470269245568e-15	6.99190939102966e-13
Sevir.2G335900	34	59	78	130	301	-0.0224062634631129	0.000649127577039091	0.000858158474210469	0.00143006378777549	0.0253436133021379	0.998935067646811	1
Sevir.2G130200	35	59	78	130	302	4.11428712361247e-12	2.28067841472474e-12	2.44153889022567e-12	-3.98769208558911e-13	9.23527363712179e-12	1	1
Sevir.2G199532	35	59	78	130	302	4.11428712361247e-12	2.28067841472474e-12	2.44153889022567e-12	-3.98769208558911e-13	9.23527363712179e-12	1	1
Sevir.2G093300	35	59	76	130	300	0.00154541333747505	0.00260501066896256	-0.0284004536828067	0.005739418667068	0.0382902963563123	0.998029989323596	1
Sevir.2G129600	35	59	78	130	302	4.11428712361247e-12	2.28067841472474e-12	2.44153889022567e-12	-3.98769208558911e-13	9.23527363712179e-12	1	1
Sevir.2G055900	35	59	78	130	302	4.11428712361247e-12	2.28067841472474e-12	2.44153889022567e-12	-3.98769208558911e-13	9.23527363712179e-12	1	1
Sevir.2G389940	32	58	76	127	293	-0.112778765277627	0.0100451717484551	0.00139161435099672	0.00605874916984912	0.130274300546928	0.987971900672703	1
Sevir.2G179000	35	59	75	129	298	0.00622281879611586	0.0104896644318415	-0.0502630853265401	0.00406198069409571	0.0710375492485932	0.995070371383982	1
Sevir.2G214200	35	58	76	127	296	0.0140957027069005	0.000512759196950449	-0.00265251927311502	-0.00136619833366828	0.0186271795106343	0.999327621459411	1
Sevir.2G125450	19	33	52	57	161	0.00623433344884552	0.0760243104086785	2.60970071863557	-2.18461789224697	4.87657725474007	0.181061088435426	1
Sevir.2G454500	34	57	77	124	292	0.000746600350674713	-3.76533981317295e-05	0.0332184064930988	-0.0228670592906402	0.0568697195325455	0.996453964948688	1
Sevir.2G345200	26	14	72	32	144	5.19509909424513	-7.09948948429278	32.5766864449748	-14.5064156047233	59.3776906282359	7.98339683408854e-13	4.54309087061029e-11
Sevir.2G390501	35	59	76	130	300	0.00154541333747505	0.00260501066896256	-0.0284004536828067	0.005739418667068	0.0382902963563123	0.998029989323596	1
Sevir.2G070100	35	56	78	130	299	0.00348868896736635	-0.09975182879786	0.00777453411617841	0.0129569538465564	0.123972005727961	0.988813107714955	1
Sevir.2G222533	35	56	77	129	297	0.00975579124997475	-0.0705443448167008	0.00110700065988156	0.0103859536930655	0.0917930904196226	0.992803760106324	1
Sevir.2G418300	35	59	77	130	301	0.000385109638679468	0.000649127577039091	-0.00707639334214224	0.00143006378777549	0.00954069434563628	0.999752858272342	1
Sevir.2G168700	35	59	78	130	302	4.11428712361247e-12	2.28067841472474e-12	2.44153889022567e-12	-3.98769208558911e-13	9.23527363712179e-12	1	1
Sevir.2G173200	35	59	76	130	300	0.00154541333747505	0.00260501066896256	-0.0284004536828067	0.005739418667068	0.0382902963563123	0.998029989323596	1
Sevir.2G065100	14	45	74	15	148	-0.579342944866208	8.94941697299276	33.4815944017796	-37.2403173861027	80.2506717057413	2.71185506469382e-17	2.9621089819645e-15
Sevir.2G183200	28	48	59	109	244	-0.00273566951145577	0.00230025449817391	-0.256415142777459	0.149820836209872	0.411271902996961	0.937904265810895	1
Sevir.2G231700	35	59	78	130	302	4.11428712361247e-12	2.28067841472474e-12	2.44153889022567e-12	-3.98769208558911e-13	9.23527363712179e-12	1	1
Sevir.2G148100	35	56	75	130	296	0.0140957027069005	-0.0577726344951356	-0.0275135696868547	0.0523533891895963	0.151735296078487	0.984976701832943	1
Sevir.2G306166	35	59	78	130	302	4.11428712361247e-12	2.28067841472474e-12	2.44153889022567e-12	-3.98769208558911e-13	9.23527363712179e-12	1	1
Sevir.2G451500	35	59	77	130	301	0.000385109638679468	0.000649127577039091	-0.00707639334214224	0.00143006378777549	0.00954069434563628	0.999752858272342	1
Sevir.2G368550	34	55	77	128	294	-0.00015569830747286	-0.103405920330661	0.014971795564574	0.0164691472190099	0.135002561421718	0.987329010271673	1
Sevir.2G119900	35	59	78	130	302	4.11428712361247e-12	2.28067841472474e-12	2.44153889022567e-12	-3.98769208558911e-13	9.23527363712179e-12	1	1
Sevir.2G136301	8	21	19	37	85	-0.34779895016643	1.16269203189247	-0.397381982430031	0.00460754768295508	1.91248051217189	0.590768870947662	1
Sevir.2G087600	35	59	78	130	302	4.11428712361247e-12	2.28067841472474e-12	2.44153889022567e-12	-3.98769208558911e-13	9.23527363712179e-12	1	1
Sevir.2G234460	35	58	76	128	297	0.00975579124997475	-9.25024342535161e-06	-0.00654565321495639	0.000181454822858374	0.0164921495312149	0.999439485334173	1
Sevir.2G231000	35	59	78	130	302	4.11428712361247e-12	2.28067841472474e-12	2.44153889022567e-12	-3.98769208558911e-13	9.23527363712179e-12	1	1
Sevir.2G089366	32	59	76	130	297	-0.170215549583653	0.0164451885545077	-0.00654565321495639	0.0362340673404727	0.229440458693589	0.972702240130791	1
Sevir.2G035200	35	59	78	130	302	4.11428712361247e-12	2.28067841472474e-12	2.44153889022567e-12	-3.98769208558911e-13	9.23527363712179e-12	1	1
Sevir.2G167500	35	59	76	130	300	0.00154541333747505	0.00260501066896256	-0.0284004536828067	0.005739418667068	0.0382902963563123	0.998029989323596	1
Sevir.2G006500	17	48	67	99	231	-3.56657026764329	0.182629121634435	0.902458651935037	-0.00192130585998115	4.65357934707274	0.198993672619962	1
Sevir.2G308400	35	59	78	130	302	4.11428712361247e-12	2.28067841472474e-12	2.44153889022567e-12	-3.98769208558911e-13	9.23527363712179e-12	1	1
Sevir.2G426850	34	59	78	130	301	-0.0224062634631129	0.000649127577039091	0.000858158474210469	0.00143006378777549	0.0253436133021379	0.998935067646811	1
Sevir.2G280900	35	59	77	130	301	0.000385109638679468	0.000649127577039091	-0.00707639334214224	0.00143006378777549	0.00954069434563628	0.999752858272342	1
Sevir.2G383000	23	46	29	46	144	2.38676274091076	11.3480904732833	-1.80440795050613	-4.12308129569767	19.6623424603978	0.000199407065326757	0.00332700079905674
Sevir.2G095501	35	59	78	130	302	4.11428712361247e-12	2.28067841472474e-12	2.44153889022567e-12	-3.98769208558911e-13	9.23527363712179e-12	1	1
Sevir.2G436700	35	59	78	130	302	4.11428712361247e-12	2.28067841472474e-12	2.44153889022567e-12	-3.98769208558911e-13	9.23527363712179e-12	1	1
Sevir.2G115900	35	59	77	130	301	0.000385109638679468	0.000649127577039091	-0.00707639334214224	0.00143006378777549	0.00954069434563628	0.999752858272342	1
Sevir.2G372700	35	59	78	129	301	0.000385109638679468	0.000649127577039091	0.000858158474210469	-0.00250351975694513	0.00439591544687416	0.999922585887767	1
Sevir.2G278200	35	59	76	130	300	0.00154541333747505	0.00260501066896256	-0.0284004536828067	0.005739418667068	0.0382902963563123	0.998029989323596	1
Sevir.2G233500	17	35	39	53	144	0.00580542934443932	1.67647407682986	0.0878869687512799	-1.30288836881605	3.07305484374163	0.3804981335252	1
Sevir.2G415200	35	59	77	130	301	0.000385109638679468	0.000649127577039091	-0.00707639334214224	0.00143006378777549	0.00954069434563628	0.999752858272342	1
Sevir.2G342100	28	58	77	130	293	-1.04500452341568	0.0100451717484551	0.0231824682456822	0.119001440273448	1.19723360368327	0.753667883982052	1
Sevir.2G277400	35	59	78	129	301	0.000385109638679468	0.000649127577039091	0.000858158474210469	-0.00250351975694513	0.00439591544687416	0.999922585887767	1
Sevir.2G188900	30	56	77	129	292	-0.435969055636339	-0.0191921281183567	0.0332184064930988	0.0868812542700018	0.575260844517796	0.902071736628272	1
Sevir.2G327401	35	59	77	128	299	0.00348868896736635	0.00588076053742064	-0.000656436106972683	-0.0039013487705317	0.0139272343822914	0.999564686336092	1
Sevir.2G032700	35	59	78	130	302	4.11428712361247e-12	2.28067841472474e-12	2.44153889022567e-12	-3.98769208558911e-13	9.23527363712179e-12	1	1
Sevir.2G355900	35	57	78	130	300	0.00154541333747505	-0.0441861533075148	0.00344389200245784	0.005739418667068	0.0549148773145157	0.996633254411579	1
Sevir.2G385800	0	1	17	3	21	-2.433774	-2.34639320353211	24.7071218103144	-4.03533994046323	33.5226289543098	2.49851810190633e-07	6.58067276732429e-06
Sevir.2G289400	35	59	78	130	302	4.11428712361247e-12	2.28067841472474e-12	2.44153889022567e-12	-3.98769208558911e-13	9.23527363712179e-12	1	1
Sevir.2G333400	35	59	78	130	302	4.11428712361247e-12	2.28067841472474e-12	2.44153889022567e-12	-3.98769208558911e-13	9.23527363712179e-12	1	1
Sevir.2G449100	35	59	78	130	302	4.11428712361247e-12	2.28067841472474e-12	2.44153889022567e-12	-3.98769208558911e-13	9.23527363712179e-12	1	1
Sevir.2G271530	13	12	40	14	79	1.6142218404155	-0.763960289634141	18.8200824428831	-11.770207332977	32.9684719059098	3.27036961806039e-07	8.48705647386007e-06
Sevir.2G063800	35	59	76	126	296	0.0140957027069005	0.0237609810834081	-0.00265251927311502	-0.015763397702605	0.0562726007660286	0.996509043625484	1
Sevir.2G016100	17	56	74	122	269	-6.44559008113606	0.226096017883123	0.29447607123935	0.332533708777235	7.29869587903577	0.0629627821952206	0.546224793615032
Sevir.2G038400	35	59	78	129	301	0.000385109638679468	0.000649127577039091	0.000858158474210469	-0.00250351975694513	0.00439591544687416	0.999922585887767	1
Sevir.2G187400	35	59	78	130	302	4.11428712361247e-12	2.28067841472474e-12	2.44153889022567e-12	-3.98769208558911e-13	9.23527363712179e-12	1	1
Sevir.2G237700	35	59	77	130	301	0.000385109638679468	0.000649127577039091	-0.00707639334214224	0.00143006378777549	0.00954069434563628	0.999752858272342	1
Sevir.2G294200	35	59	78	130	302	4.11428712361247e-12	2.28067841472474e-12	2.44153889022567e-12	-3.98769208558911e-13	9.23527363712179e-12	1	1
Sevir.2G111900	35	59	78	130	302	4.11428712361247e-12	2.28067841472474e-12	2.44153889022567e-12	-3.98769208558911e-13	9.23527363712179e-12	1	1
Sevir.2G063600	35	59	78	128	300	0.00154541333747505	0.00260501066896256	0.00344389200245784	-0.0100473322746299	0.0176416482835254	0.999380087771216	1
Sevir.2G353250	35	59	78	129	301	0.000385109638679468	0.000649127577039091	0.000858158474210469	-0.00250351975694513	0.00439591544687416	0.999922585887767	1
Sevir.2G205500	35	59	78	130	302	4.11428712361247e-12	2.28067841472474e-12	2.44153889022567e-12	-3.98769208558911e-13	9.23527363712179e-12	1	1
Sevir.2G446100	35	59	77	129	300	0.00154541333747505	0.00260501066896256	-0.00301618765328275	-0.000149786156134936	0.0073163978158553	0.999833922143162	1
Sevir.2G450500	35	59	78	130	302	4.11428712361247e-12	2.28067841472474e-12	2.44153889022567e-12	-3.98769208558911e-13	9.23527363712179e-12	1	1
Sevir.2G077676	35	59	78	130	302	4.11428712361247e-12	2.28067841472474e-12	2.44153889022567e-12	-3.98769208558911e-13	9.23527363712179e-12	1	1
Sevir.2G011500	30	41	50	89	210	1.31734451545624	-1.70937474970362e-05	-0.331205247676845	-0.0216002312140192	1.6701670880946	0.643586573436286	1
Sevir.2G378000	35	59	78	130	302	4.11428712361247e-12	2.28067841472474e-12	2.44153889022567e-12	-3.98769208558911e-13	9.23527363712179e-12	1	1
Sevir.2G292500	34	53	74	124	285	0.0284987414119195	-0.12888125738796	0.00207418092415973	0.0141568453083052	0.173611025032344	0.981732557485228	1
Sevir.2G271398	34	57	78	127	296	-0.00270505169728717	-0.0118499770008596	0.0314127608133016	-0.00136619833366828	0.0473339878451167	0.997299652049079	1
Sevir.2G275200	35	59	74	130	298	0.00622281879611586	0.0104896644318415	-0.114365306924113	0.0231119463091293	0.154189736461199	0.984621938945572	1
Sevir.2G142950	31	52	55	101	239	0.393477656272544	0.603408990658028	-0.733409662906637	-0.034383579160414	1.76467988899762	0.622650980368297	1
Sevir.2G287200	35	59	77	130	301	0.000385109638679468	0.000649127577039091	-0.00707639334214224	0.00143006378777549	0.00954069434563628	0.999752858272342	1
Sevir.2G236300	35	58	77	129	299	0.00348868896736635	-0.00293268803443921	-0.000656436106972683	0.000659663701807563	0.00773747681058581	0.999819403234724	1
Sevir.2G387500	34	57	76	129	296	-0.00270505169728717	-0.0118499770008596	-0.00265251927311502	0.0196611940771639	0.0368687420484257	0.998137879496971	1
Sevir.2G448800	35	58	77	130	300	0.00154541333747505	-0.00633343174099108	-0.00301618765328275	0.005739418667068	0.0166344513988169	0.999432239354924	1
Sevir.2G116500	35	59	77	130	301	0.000385109638679468	0.000649127577039091	-0.00707639334214224	0.00143006378777549	0.00954069434563628	0.999752858272342	1
Sevir.2G285100	35	59	78	129	301	0.000385109638679468	0.000649127577039091	0.000858158474210469	-0.00250351975694513	0.00439591544687416	0.999922585887767	1
Sevir.2G325500	35	59	78	130	302	4.11428712361247e-12	2.28067841472474e-12	2.44153889022567e-12	-3.98769208558911e-13	9.23527363712179e-12	1	1
Sevir.2G113600	32	59	77	130	298	-0.186278349752835	0.0104896644318415	1.42573690766153e-05	0.0231119463091293	0.219894217862882	0.974315540017433	1
Sevir.2G388200	35	59	77	130	301	0.000385109638679468	0.000649127577039091	-0.00707639334214224	0.00143006378777549	0.00954069434563628	0.999752858272342	1
Sevir.2G338400	35	59	78	130	302	4.11428712361247e-12	2.28067841472474e-12	2.44153889022567e-12	-3.98769208558911e-13	9.23527363712179e-12	1	1
Sevir.2G272700	35	59	77	130	301	0.000385109638679468	0.000649127577039091	-0.00707639334214224	0.00143006378777549	0.00954069434563628	0.999752858272342	1
Sevir.2G255000	35	59	78	129	301	0.000385109638679468	0.000649127577039091	0.000858158474210469	-0.00250351975694513	0.00439591544687416	0.999922585887767	1
Sevir.2G256700	35	58	78	130	301	0.000385109638679468	-0.0110096801405227	0.000858158474210469	0.00143006378777549	0.0136830120411881	0.999576055182529	1
Sevir.2G134600	35	59	78	130	302	4.11428712361247e-12	2.28067841472474e-12	2.44153889022567e-12	-3.98769208558911e-13	9.23527363712179e-12	1	1
Sevir.2G171550	14	56	71	4	145	-0.468082274759992	27.0317466042108	30.055299685195	-54.6735615083492	112.228690072515	3.63630991779632e-24	1.52689249564648e-21
Sevir.2G070166	32	53	59	105	249	0.342185004925079	0.38975814279345	-0.438637796536948	-0.0445595261712715	1.21514047042675	0.749375338978744	1
Sevir.2G217800	35	59	77	129	300	0.00154541333747505	0.00260501066896256	-0.00301618765328275	-0.000149786156134936	0.0073163978158553	0.999833922143162	1
Sevir.2G077900	28	56	74	130	288	-0.866368942224983	-0.00124707434222279	-0.00198331758119988	0.292953694444863	1.16255302859327	0.761998928549638	1
Sevir.2G029632	29	45	56	103	233	0.147641310799842	-0.00593703434733339	-0.290174407897103	0.0727900958812705	0.516542848925549	0.915242275627202	1
Sevir.2G081800	35	58	74	129	296	0.0140957027069005	0.000512759196950449	-0.0785354008898164	0.0196611940771639	0.112805056870831	0.990257690480908	1
Sevir.2G375000	35	59	77	129	300	0.00154541333747505	0.00260501066896256	-0.00301618765328275	-0.000149786156134936	0.0073163978158553	0.999833922143162	1
Sevir.2G389200	35	59	78	130	302	4.11428712361247e-12	2.28067841472474e-12	2.44153889022567e-12	-3.98769208558911e-13	9.23527363712179e-12	1	1
Sevir.2G247500	35	59	78	130	302	4.11428712361247e-12	2.28067841472474e-12	2.44153889022567e-12	-3.98769208558911e-13	9.23527363712179e-12	1	1
Sevir.2G000100	12	5	15	9	41	11.0568908712032	-1.13105724522822	1.83706064344128	-4.23850077920856	18.2635095390812	0.000388095609095978	0.00608923793652948
Sevir.2G141400	11	2	17	52	82	0.235716546581885	-12.2695544036183	-0.824522686787843	7.90288900604901	21.232682643037	9.41882819737621e-05	0.00165981331577292
Sevir.2G087500	34	57	78	130	299	-0.0122792150581839	-0.0342230441212523	0.00777453411617841	0.0129569538465564	0.067233747142171	0.995455806127419	1
Sevir.2G185900	35	59	78	130	302	4.11428712361247e-12	2.28067841472474e-12	2.44153889022567e-12	-3.98769208558911e-13	9.23527363712179e-12	1	1
Sevir.2G431500	35	59	78	130	302	4.11428712361247e-12	2.28067841472474e-12	2.44153889022567e-12	-3.98769208558911e-13	9.23527363712179e-12	1	1
Sevir.2G370100	35	59	77	130	301	0.000385109638679468	0.000649127577039091	-0.00707639334214224	0.00143006378777549	0.00954069434563628	0.999752858272342	1
Sevir.2G052100	35	59	78	130	302	4.11428712361247e-12	2.28067841472474e-12	2.44153889022567e-12	-3.98769208558911e-13	9.23527363712179e-12	1	1
Sevir.2G041800	35	53	76	129	293	0.0320396928370053	-0.314318154114569	0.00139161435099672	0.0654966970881924	0.413246158390763	0.937492758642268	1
Sevir.2G212540	35	59	77	129	300	0.00154541333747505	0.00260501066896256	-0.00301618765328275	-0.000149786156134936	0.0073163978158553	0.999833922143162	1
Sevir.2G331900	35	59	78	130	302	4.11428712361247e-12	2.28067841472474e-12	2.44153889022567e-12	-3.98769208558911e-13	9.23527363712179e-12	1	1
Sevir.2G122600	35	59	77	130	301	0.000385109638679468	0.000649127577039091	-0.00707639334214224	0.00143006378777549	0.00954069434563628	0.999752858272342	1
Sevir.2G378750	26	9	44	26	105	15.7204536721076	-6.46191005722016	10.5077357188019	-8.15486764784766	40.8449670959773	7.05349955325813e-09	2.29565867289903e-07
Sevir.2G246900	35	58	77	128	298	0.00622281879611586	-0.00082028967213868	1.42573690766153e-05	-0.000603134504660817	0.00766050034199197	0.999822087420765	1
Sevir.2G367300	35	59	76	130	300	0.00154541333747505	0.00260501066896256	-0.0284004536828067	0.005739418667068	0.0382902963563123	0.998029989323596	1
Sevir.2G114900	32	42	57	99	230	1.07153379228846	-0.191548221058435	-0.0972837132998858	-4.4371154626217e-07	1.36036617035832	0.714850840673294	1
Sevir.2G263900	35	59	77	130	301	0.000385109638679468	0.000649127577039091	-0.00707639334214224	0.00143006378777549	0.00954069434563628	0.999752858272342	1
Sevir.2G329150	35	58	78	129	300	0.00154541333747505	-0.00633343174099108	0.00344389200245784	-0.000149786156134936	0.0114725232370589	0.999674303583856	1
Sevir.2G153000	10	19	14	3	46	4.08889440639085	11.1569895429765	0.378008450733729	-14.2558406249941	29.8797330250951	1.46282893880551e-06	3.42025563108758e-05
Sevir.2G006600	10	23	60	25	118	-0.987843175372703	-0.000121737611840442	28.5993921093007	-13.0991369738041	42.6864939960893	2.86859596094916e-09	9.85596471411829e-08
Sevir.2G421350	34	59	77	125	295	-0.00104183492337972	0.0324508752565722	0.00856782642706708	-0.0310837380406943	0.0731442746477133	0.994852700914691	1
Sevir.2G312100	35	59	77	130	301	0.000385109638679468	0.000649127577039091	-0.00707639334214224	0.00143006378777549	0.00954069434563628	0.999752858272342	1
Sevir.2G410400	35	59	77	130	301	0.000385109638679468	0.000649127577039091	-0.00707639334214224	0.00143006378777549	0.00954069434563628	0.999752858272342	1
Sevir.2G301300	35	59	76	130	300	0.00154541333747505	0.00260501066896256	-0.0284004536828067	0.005739418667068	0.0382902963563123	0.998029989323596	1
Sevir.2G076100	31	42	64	63	200	2.63909992924569	0.219289554217201	2.94999300336343	-6.19417898514996	12.0025614719763	0.00737439113328761	0.0870249502363644
Sevir.2G020500	35	58	77	130	300	0.00154541333747505	-0.00633343174099108	-0.00301618765328275	0.005739418667068	0.0166344513988169	0.999432239354924	1
Sevir.2G243000	35	58	76	128	297	0.00975579124997475	-9.25024342535161e-06	-0.00654565321495639	0.000181454822858374	0.0164921495312149	0.999439485334173	1
Sevir.2G089900	34	59	78	129	300	-0.0169733043413234	0.00260501066896256	0.00344389200245784	-0.000149786156134936	0.0231719931688787	0.999068362731716	1
Sevir.2G248900	30	54	62	125	271	-0.0630560968480102	0.0210747176834587	-0.912856319032703	0.596871440302601	1.59385857386677	0.66078314732076	1
Sevir.2G172300	35	59	77	130	301	0.000385109638679468	0.000649127577039091	-0.00707639334214224	0.00143006378777549	0.00954069434563628	0.999752858272342	1
Sevir.2G054500	35	58	78	129	300	0.00154541333747505	-0.00633343174099108	0.00344389200245784	-0.000149786156134936	0.0114725232370589	0.999674303583856	1
Sevir.2G335500	34	55	78	130	297	-0.00513749933467013	-0.157515377701059	0.021741045457028	0.0362340673404727	0.220627989833229	0.974192481712507	1
Sevir.2G274000	35	59	74	130	298	0.00622281879611586	0.0104896644318415	-0.114365306924113	0.0231119463091293	0.154189736461199	0.984621938945572	1
Sevir.2G208250	35	59	77	130	301	0.000385109638679468	0.000649127577039091	-0.00707639334214224	0.00143006378777549	0.00954069434563628	0.999752858272342	1
Sevir.2G416900	35	59	77	130	301	0.000385109638679468	0.000649127577039091	-0.00707639334214224	0.00143006378777549	0.00954069434563628	0.999752858272342	1
Sevir.2G241501	35	59	78	129	301	0.000385109638679468	0.000649127577039091	0.000858158474210469	-0.00250351975694513	0.00439591544687416	0.999922585887767	1
Sevir.2G309600	35	59	78	130	302	4.11428712361247e-12	2.28067841472474e-12	2.44153889022567e-12	-3.98769208558911e-13	9.23527363712179e-12	1	1
Sevir.2G005400	35	59	78	130	302	4.11428712361247e-12	2.28067841472474e-12	2.44153889022567e-12	-3.98769208558911e-13	9.23527363712179e-12	1	1
Sevir.2G265900	35	59	78	130	302	4.11428712361247e-12	2.28067841472474e-12	2.44153889022567e-12	-3.98769208558911e-13	9.23527363712179e-12	1	1
Sevir.2G226500	34	54	73	126	287	0.0163933007052161	-0.0763861536314189	-0.0170987495228987	0.0488622178396205	0.158740421699154	0.983957867687124	1
Sevir.2G415900	35	59	78	129	301	0.000385109638679468	0.000649127577039091	0.000858158474210469	-0.00250351975694513	0.00439591544687416	0.999922585887767	1
Sevir.2G349300	35	59	77	130	301	0.000385109638679468	0.000649127577039091	-0.00707639334214224	0.00143006378777549	0.00954069434563628	0.999752858272342	1
Sevir.2G130800	35	59	77	130	301	0.000385109638679468	0.000649127577039091	-0.00707639334214224	0.00143006378777549	0.00954069434563628	0.999752858272342	1
Sevir.2G185400	35	59	77	130	301	0.000385109638679468	0.000649127577039091	-0.00707639334214224	0.00143006378777549	0.00954069434563628	0.999752858272342	1
Sevir.2G013300	35	59	78	130	302	4.11428712361247e-12	2.28067841472474e-12	2.44153889022567e-12	-3.98769208558911e-13	9.23527363712179e-12	1	1
Sevir.2G159918	35	59	76	130	300	0.00154541333747505	0.00260501066896256	-0.0284004536828067	0.005739418667068	0.0382902963563123	0.998029989323596	1
Sevir.2G254225	35	59	78	130	302	4.11428712361247e-12	2.28067841472474e-12	2.44153889022567e-12	-3.98769208558911e-13	9.23527363712179e-12	1	1
Sevir.2G088825	24	27	8	120	179	0.510717881996195	-1.81651726968187	-31.6161090376286	23.9373745651654	57.880718754472	1.66681143162008e-12	9.07411434846266e-11
Sevir.2G453000	35	59	78	130	302	4.11428712361247e-12	2.28067841472474e-12	2.44153889022567e-12	-3.98769208558911e-13	9.23527363712179e-12	1	1
Sevir.2G423500	35	59	78	130	302	4.11428712361247e-12	2.28067841472474e-12	2.44153889022567e-12	-3.98769208558911e-13	9.23527363712179e-12	1	1
Sevir.2G349200	35	58	77	130	300	0.00154541333747505	-0.00633343174099108	-0.00301618765328275	0.005739418667068	0.0166344513988169	0.999432239354924	1
Sevir.2G091500	35	59	77	129	300	0.00154541333747505	0.00260501066896256	-0.00301618765328275	-0.000149786156134936	0.0073163978158553	0.999833922143162	1
Sevir.2G297100	35	59	78	130	302	4.11428712361247e-12	2.28067841472474e-12	2.44153889022567e-12	-3.98769208558911e-13	9.23527363712179e-12	1	1
Sevir.2G332000	35	59	78	130	302	4.11428712361247e-12	2.28067841472474e-12	2.44153889022567e-12	-3.98769208558911e-13	9.23527363712179e-12	1	1
Sevir.2G272100	35	59	77	130	301	0.000385109638679468	0.000649127577039091	-0.00707639334214224	0.00143006378777549	0.00954069434563628	0.999752858272342	1
Sevir.2G455600	35	59	78	130	302	4.11428712361247e-12	2.28067841472474e-12	2.44153889022567e-12	-3.98769208558911e-13	9.23527363712179e-12	1	1
Sevir.2G090400	34	59	77	130	300	-0.0169733043413234	0.00260501066896256	-0.00301618765328275	0.005739418667068	0.0283339213306367	0.998742261826309	1
Sevir.2G095850	12	10	28	3	53	5.58605580602509	-0.0121234946684636	14.9620924421699	-17.2090555386741	37.7693272815376	3.16284363827137e-08	9.39826878778224e-07
Sevir.2G302700	21	15	12	41	89	11.0696368386567	-0.327808650440609	-5.25122910426853	0.188699629329035	16.8373742226949	0.000763306590005066	0.0113209814686681
Sevir.2G279700	17	12	75	14	118	0.808186896827112	-5.29945772441608	65.0433412832823	-26.653374729705	97.8043606342304	4.60835968276994e-21	8.9423124935204e-19
Sevir.2G187350	30	45	78	107	260	-0.000582108637733942	-0.661062289242033	1.75232202923361	-0.216329150954888	2.63029557806826	0.452203078113965	1
Sevir.2G046000	35	59	78	130	302	4.11428712361247e-12	2.28067841472474e-12	2.44153889022567e-12	-3.98769208558911e-13	9.23527363712179e-12	1	1
Sevir.2G044000	35	59	77	129	300	0.00154541333747505	0.00260501066896256	-0.00301618765328275	-0.000149786156134936	0.0073163978158553	0.999833922143162	1
Sevir.2G187100	34	57	75	129	295	-0.00104183492337972	-0.00694017285509984	-0.0186496933129119	0.0319177147350525	0.0585494158264439	0.996297567737503	1
Sevir.2G132300	34	59	78	130	301	-0.0224062634631129	0.000649127577039091	0.000858158474210469	0.00143006378777549	0.0253436133021379	0.998935067646811	1
Sevir.2G327200	35	59	78	130	302	4.11428712361247e-12	2.28067841472474e-12	2.44153889022567e-12	-3.98769208558911e-13	9.23527363712179e-12	1	1
Sevir.2G172500	35	59	76	130	300	0.00154541333747505	0.00260501066896256	-0.0284004536828067	0.005739418667068	0.0382902963563123	0.998029989323596	1
Sevir.2G273500	34	58	77	129	298	-0.00833143390066109	-0.00082028967213868	1.42573690766153e-05	0.00406198069409571	0.0132279616359721	0.999596971833263	1
Sevir.2G210700	35	57	78	130	300	0.00154541333747505	-0.0441861533075148	0.00344389200245784	0.005739418667068	0.0549148773145157	0.996633254411579	1
Sevir.2G108500	15	12	73	6	106	0.600134160957101	-3.66223624416129	76.0265212623875	-34.4181110773482	114.707002744854	1.06454413916236e-24	4.9130150595504e-22
Sevir.2G154001	25	32	43	66	166	1.72550636046608	-0.00571356117149774	0.000369326097450303	-0.416731795592116	2.14832104332714	0.542199107444703	1
Sevir.2G358633	32	58	76	126	292	-0.100158178857345	0.015942391514717	0.00450361131795219	0.000738282602640836	0.121342464292655	0.989158648592242	1
Sevir.2G255600	21	55	78	119	273	-3.57752831736428	0.0520139603560973	0.795650851651052	0.0187257512806002	4.44391888065203	0.217347476146399	1
Sevir.2G048700	35	59	77	130	301	0.000385109638679468	0.000649127577039091	-0.00707639334214224	0.00143006378777549	0.00954069434563628	0.999752858272342	1
Sevir.2G412000	35	59	78	130	302	4.11428712361247e-12	2.28067841472474e-12	2.44153889022567e-12	-3.98769208558911e-13	9.23527363712179e-12	1	1
Sevir.2G328800	9	32	30	39	110	-1.10210841220112	5.13999432685881	0.088918282948813	-1.47281240276374	7.80383342477247	0.0502447139163946	0.459960007953728
Sevir.2G031200	14	20	22	42	98	0.61476077387958	0.0381204741807583	-0.433182876464794	-0.000815099455749577	1.08687922398088	0.780242398203634	1
Sevir.2G447300	35	59	78	129	301	0.000385109638679468	0.000649127577039091	0.000858158474210469	-0.00250351975694513	0.00439591544687416	0.999922585887767	1
Sevir.2G278750	21	27	23	51	122	3.32924262820039	0.420434523549626	-2.29828762253908	-0.0437947923881626	6.09175956667726	0.107230271524781	0.845359258057266
Sevir.2G241551	35	59	78	130	302	4.11428712361247e-12	2.28067841472474e-12	2.44153889022567e-12	-3.98769208558911e-13	9.23527363712179e-12	1	1
Sevir.2G032500	35	55	76	125	291	0.0481905085953354	-0.060265187550565	0.00941210379670801	-0.000560221037817302	0.118428020980426	0.989537799862727	1
Sevir.2G357400	35	59	77	130	301	0.000385109638679468	0.000649127577039091	-0.00707639334214224	0.00143006378777549	0.00954069434563628	0.999752858272342	1
Sevir.2G073400	27	19	66	121	233	-4.03772990428587e-07	-15.4504631999009	0.563095349107073	4.27298595458551	20.2865449073665	0.000148043154968204	0.00252042364330713
Sevir.2G246450	35	59	77	130	301	0.000385109638679468	0.000649127577039091	-0.00707639334214224	0.00143006378777549	0.00954069434563628	0.999752858272342	1
Sevir.2G315800	35	59	78	130	302	4.11428712361247e-12	2.28067841472474e-12	2.44153889022567e-12	-3.98769208558911e-13	9.23527363712179e-12	1	1
Sevir.2G439300	35	59	78	130	302	4.11428712361247e-12	2.28067841472474e-12	2.44153889022567e-12	-3.98769208558911e-13	9.23527363712179e-12	1	1
Sevir.2G057200	9	33	40	36	118	-1.59849645205189	4.29199666589659	2.97573860413363	-4.30917535560012	13.1754070776822	0.00427223151424959	0.0534712621578251
Sevir.2G309400	35	59	78	130	302	4.11428712361247e-12	2.28067841472474e-12	2.44153889022567e-12	-3.98769208558911e-13	9.23527363712179e-12	1	1
Sevir.2G043200	34	56	78	129	297	-0.00513749933467013	-0.0705443448167008	0.021741045457028	0.0103859536930655	0.107808843301464	0.990884143392893	1
Sevir.2G307000	35	57	62	128	282	0.164390354614335	0.0660300950079949	-1.6116657615527	0.359849383270883	2.20193559444592	0.531567220098877	1
Sevir.2G436800	21	45	60	110	236	-1.47471834169681	-0.0265286373005453	-0.0149197546503294	0.696313042423393	2.21247977607108	0.529494429507559	1
Sevir.2G129300	35	59	77	130	301	0.000385109638679468	0.000649127577039091	-0.00707639334214224	0.00143006378777549	0.00954069434563628	0.999752858272342	1
Sevir.2G191800	35	59	78	130	302	4.11428712361247e-12	2.28067841472474e-12	2.44153889022567e-12	-3.98769208558911e-13	9.23527363712179e-12	1	1
Sevir.2G113300	26	27	47	67	167	2.28194042857065	-0.970086424389547	0.346792310670207	-0.332281859433421	3.93110102306382	0.26900073067967	1
Sevir.2G201450	35	59	76	130	300	0.00154541333747505	0.00260501066896256	-0.0284004536828067	0.005739418667068	0.0382902963563123	0.998029989323596	1
Sevir.2G311900	35	59	78	130	302	4.11428712361247e-12	2.28067841472474e-12	2.44153889022567e-12	-3.98769208558911e-13	9.23527363712179e-12	1	1
Sevir.2G050166	35	58	76	128	297	0.00975579124997475	-9.25024342535161e-06	-0.00654565321495639	0.000181454822858374	0.0164921495312149	0.999439485334173	1
Sevir.2G089300	18	40	23	31	112	1.94136104793296	15.0042914596327	-1.21446728526579	-6.14475176635763	24.304871559189	2.15738766951785e-05	0.000419584872946319
Sevir.2G260400	35	59	78	130	302	4.11428712361247e-12	2.28067841472474e-12	2.44153889022567e-12	-3.98769208558911e-13	9.23527363712179e-12	1	1
Sevir.2G104400	33	47	72	120	272	0.0691882477111439	-0.709235079599255	0.0435114591042936	0.0725177278110278	0.89445251422572	0.826766334698189	1
Sevir.2G197700	35	59	78	130	302	4.11428712361247e-12	2.28067841472474e-12	2.44153889022567e-12	-3.98769208558911e-13	9.23527363712179e-12	1	1
Sevir.2G314700	35	59	78	130	302	4.11428712361247e-12	2.28067841472474e-12	2.44153889022567e-12	-3.98769208558911e-13	9.23527363712179e-12	1	1
Sevir.2G344900	35	59	78	130	302	4.11428712361247e-12	2.28067841472474e-12	2.44153889022567e-12	-3.98769208558911e-13	9.23527363712179e-12	1	1
Sevir.2G347350	32	51	56	101	240	0.62981071760977	0.360723991363823	-0.578205942250105	-0.0517072492472454	1.62044790047094	0.65476233434745	1
Sevir.2G247900	35	59	78	130	302	4.11428712361247e-12	2.28067841472474e-12	2.44153889022567e-12	-3.98769208558911e-13	9.23527363712179e-12	1	1
Sevir.2G221732	35	59	78	130	302	4.11428712361247e-12	2.28067841472474e-12	2.44153889022567e-12	-3.98769208558911e-13	9.23527363712179e-12	1	1
Sevir.2G203051	31	46	67	87	231	0.667877575104494	0.0168054249038472	0.902458651935037	-1.55556890268893	3.14271055463231	0.370141073283746	1
Sevir.2G065300	35	59	78	130	302	4.11428712361247e-12	2.28067841472474e-12	2.44153889022567e-12	-3.98769208558911e-13	9.23527363712179e-12	1	1
Sevir.2G014400	17	35	26	63	141	0.026571715075172	2.01685018484752	-2.97986313829845	0.0875080044680341	5.11079304268918	0.163861793152185	1
Sevir.2G404700	31	58	77	130	296	-0.318340168409249	0.000512759196950449	0.00395224964859733	0.0523533891895963	0.375158566444393	0.945324967154942	1
Sevir.2G149900	35	57	78	130	300	0.00154541333747505	-0.0441861533075148	0.00344389200245784	0.005739418667068	0.0549148773145157	0.996633254411579	1
Sevir.2G189000	35	59	78	129	301	0.000385109638679468	0.000649127577039091	0.000858158474210469	-0.00250351975694513	0.00439591544687416	0.999922585887767	1
Sevir.2G095320	35	58	78	130	301	0.000385109638679468	-0.0110096801405227	0.000858158474210469	0.00143006378777549	0.0136830120411881	0.999576055182529	1
Sevir.2G347100	35	59	78	129	301	0.000385109638679468	0.000649127577039091	0.000858158474210469	-0.00250351975694513	0.00439591544687416	0.999922585887767	1
Sevir.2G020800	35	58	78	130	301	0.000385109638679468	-0.0110096801405227	0.000858158474210469	0.00143006378777549	0.0136830120411881	0.999576055182529	1
Sevir.2G183800	1	2	28	0	31	-1.87105510925612	-2.71676053215152	49.9255796979034	-13.3443716	67.8577669393111	1.2270922822673e-14	9.04481776057401e-13
Sevir.2G217000	34	57	76	127	294	-0.00015569830747286	-0.00332597684440291	5.77813089864773e-05	0.00155560104342114	0.00509505750428339	0.999903421887874	1
Sevir.2G117600	35	59	78	130	302	4.11428712361247e-12	2.28067841472474e-12	2.44153889022567e-12	-3.98769208558911e-13	9.23527363712179e-12	1	1
Sevir.2G359700	34	57	77	129	297	-0.00513749933467013	-0.0180423023308231	0.00110700065988156	0.0103859536930655	0.0346727560184402	0.998300628330818	1
Sevir.2G187800	35	58	76	130	299	0.00348868896736635	-0.00293268803443921	-0.0194366361365954	0.0129569538465564	0.0388149669849574	0.997989675746614	1
Sevir.2G255850	32	46	69	114	261	0.101438108146915	-0.488343468018347	0.0374754637851118	0.0242027425557518	0.651459782506126	0.884557225758619	1
Sevir.2G276100	35	58	76	129	298	0.00622281879611586	-0.00082028967213868	-0.0121460688081948	0.00406198069409571	0.023251157970545	0.999063606597304	1
Sevir.2G187700	28	58	66	124	276	-0.496897331017373	0.308642495370643	-0.391789822615753	0.226898494611836	1.42422814361561	0.699865476310217	1
Sevir.2G036600	25	53	65	105	248	-0.487111160634551	0.427232944175681	0.0140019754052904	-0.0288504549058332	0.957196535121356	0.811607526485345	1
Sevir.2G267632	35	59	77	130	301	0.000385109638679468	0.000649127577039091	-0.00707639334214224	0.00143006378777549	0.00954069434563628	0.999752858272342	1
Sevir.2G235150	28	52	57	113	250	-0.0327092774431807	0.204315122269075	-0.887380056235894	0.269370351500104	1.39377480744825	0.706994597709441	1
Sevir.2G008000	32	56	75	128	291	-0.0882473753482634	-0.0127380508953957	-0.000336058856731736	0.0597192827573503	0.161040767857741	0.983619106453678	1
Sevir.2G163900	35	59	78	130	302	4.11428712361247e-12	2.28067841472474e-12	2.44153889022567e-12	-3.98769208558911e-13	9.23527363712179e-12	1	1
Sevir.2G362300	35	59	77	130	301	0.000385109638679468	0.000649127577039091	-0.00707639334214224	0.00143006378777549	0.00954069434563628	0.999752858272342	1
Sevir.2G002900	35	58	78	130	301	0.000385109638679468	-0.0110096801405227	0.000858158474210469	0.00143006378777549	0.0136830120411881	0.999576055182529	1
Sevir.2G364800	34	59	77	129	299	-0.0122792150581839	0.00588076053742064	-0.000656436106972683	0.000659663701807563	0.0194760754043847	0.999281321116342	1
Sevir.2G183900	23	29	44	55	151	1.72857579265661	-0.00847438132830683	0.641027523670192	-1.53846256094689	3.916540258602	0.270618447115962	1
Sevir.2G271332	11	20	10	28	69	1.12795412782195	3.15343457782195	-3.43248680841283	-0.0975276292860772	7.81140314334281	0.0500745582151102	0.458648215312652
Sevir.2G295301	3	12	17	19	51	-1.43328359769526	0.41621911531563	1.11235792189418	-0.397383262422141	3.35924389732721	0.339481748834772	1
Sevir.2G277600	34	56	73	125	288	0.0116108586888786	-0.00124707434222279	-0.0257543354620553	0.00849913584029458	0.0471114043334513	0.997318498260427	1
Sevir.2G135900	35	59	78	130	302	4.11428712361247e-12	2.28067841472474e-12	2.44153889022567e-12	-3.98769208558911e-13	9.23527363712179e-12	1	1
Sevir.2G428700	35	59	78	130	302	4.11428712361247e-12	2.28067841472474e-12	2.44153889022567e-12	-3.98769208558911e-13	9.23527363712179e-12	1	1
Sevir.2G041900	35	59	78	129	301	0.000385109638679468	0.000649127577039091	0.000858158474210469	-0.00250351975694513	0.00439591544687416	0.999922585887767	1
Sevir.2G034200	34	59	78	126	297	-0.00513749933467013	0.0164451885545077	0.021741045457028	-0.0267033014140443	0.0700270347602501	0.995173725948468	1
Sevir.2G320100	20	27	24	75	146	0.560453827232301	-0.0813393580346185	-4.98363164602463	2.34978812452001	7.97521295581156	0.0465267664542378	0.430930662222882
Sevir.2G200100	35	55	71	122	283	0.147838127212872	-0.00150092995482134	-0.0599157341105076	0.000262432724651847	0.209517224002852	0.976038463773837	1
Sevir.2G426000	35	59	78	130	302	4.11428712361247e-12	2.28067841472474e-12	2.44153889022567e-12	-3.98769208558911e-13	9.23527363712179e-12	1	1
Sevir.2G070900	35	59	77	130	301	0.000385109638679468	0.000649127577039091	-0.00707639334214224	0.00143006378777549	0.00954069434563628	0.999752858272342	1
Sevir.2G147600	35	59	77	130	301	0.000385109638679468	0.000649127577039091	-0.00707639334214224	0.00143006378777549	0.00954069434563628	0.999752858272342	1
Sevir.2G109300	5	6	5	12	28	0.949116274053384	0.0513126953669389	-0.688747118575763	-0.000232885558785593	1.68940897355487	0.639290984818305	1
Sevir.2G336200	35	59	78	130	302	4.11428712361247e-12	2.28067841472474e-12	2.44153889022567e-12	-3.98769208558911e-13	9.23527363712179e-12	1	1
Sevir.2G067500	35	59	77	129	300	0.00154541333747505	0.00260501066896256	-0.00301618765328275	-0.000149786156134936	0.0073163978158553	0.999833922143162	1
Sevir.2G421501	35	59	78	130	302	4.11428712361247e-12	2.28067841472474e-12	2.44153889022567e-12	-3.98769208558911e-13	9.23527363712179e-12	1	1
Sevir.2G201500	30	37	47	101	215	1.03682371277121	-0.595977914160916	-1.31023980224151	0.771564138694601	3.71460556786824	0.29397640282775	1
Sevir.2G240066	7	15	24	30	76	-0.371103802105917	0.00156264327913554	0.973270346310479	-0.225353533852466	1.571290325548	0.665916921831333	1
Sevir.2G022900	32	58	78	125	293	-0.112778765277627	0.0100451717484551	0.07140196075337	-0.0100495191877299	0.204275416967182	0.976896165990356	1
Sevir.2G453700	35	59	77	128	299	0.00348868896736635	0.00588076053742064	-0.000656436106972683	-0.0039013487705317	0.0139272343822914	0.999564686336092	1
Sevir.2G059700	35	59	77	130	301	0.000385109638679468	0.000649127577039091	-0.00707639334214224	0.00143006378777549	0.00954069434563628	0.999752858272342	1
Sevir.2G163300	34	59	77	130	300	-0.0169733043413234	0.00260501066896256	-0.00301618765328275	0.005739418667068	0.0283339213306367	0.998742261826309	1
Sevir.2G325366	35	59	78	130	302	4.11428712361247e-12	2.28067841472474e-12	2.44153889022567e-12	-3.98769208558911e-13	9.23527363712179e-12	1	1
Sevir.2G299500	35	59	78	130	302	4.11428712361247e-12	2.28067841472474e-12	2.44153889022567e-12	-3.98769208558911e-13	9.23527363712179e-12	1	1
Sevir.2G007200	35	59	77	130	301	0.000385109638679468	0.000649127577039091	-0.00707639334214224	0.00143006378777549	0.00954069434563628	0.999752858272342	1
Sevir.2G192700	35	59	77	130	301	0.000385109638679468	0.000649127577039091	-0.00707639334214224	0.00143006378777549	0.00954069434563628	0.999752858272342	1
Sevir.2G391100	33	59	76	130	298	-0.0683499442195673	0.0104896644318415	-0.0121460688081948	0.0231119463091293	0.114097623768733	0.990093581800811	1
Sevir.2G111000	35	59	77	130	301	0.000385109638679468	0.000649127577039091	-0.00707639334214224	0.00143006378777549	0.00954069434563628	0.999752858272342	1
Sevir.2G038300	35	59	78	128	300	0.00154541333747505	0.00260501066896256	0.00344389200245784	-0.0100473322746299	0.0176416482835254	0.999380087771216	1
Sevir.2G370300	33	50	72	116	271	0.0807703371860929	-0.163671208987876	0.0575280759275566	-0.00368484589515498	0.305654467996681	0.958961543261142	1
Sevir.2G340300	35	59	77	130	301	0.000385109638679468	0.000649127577039091	-0.00707639334214224	0.00143006378777549	0.00954069434563628	0.999752858272342	1
Sevir.2G179300	35	59	78	130	302	4.11428712361247e-12	2.28067841472474e-12	2.44153889022567e-12	-3.98769208558911e-13	9.23527363712179e-12	1	1
Sevir.2G409400	32	59	77	130	298	-0.186278349752835	0.0104896644318415	1.42573690766153e-05	0.0231119463091293	0.219894217862882	0.974315540017433	1
Sevir.2G280800	35	59	78	130	302	4.11428712361247e-12	2.28067841472474e-12	2.44153889022567e-12	-3.98769208558911e-13	9.23527363712179e-12	1	1
Sevir.2G398100	35	59	78	130	302	4.11428712361247e-12	2.28067841472474e-12	2.44153889022567e-12	-3.98769208558911e-13	9.23527363712179e-12	1	1
Sevir.2G352000	35	59	78	130	302	4.11428712361247e-12	2.28067841472474e-12	2.44153889022567e-12	-3.98769208558911e-13	9.23527363712179e-12	1	1
Sevir.2G176350	35	59	78	130	302	4.11428712361247e-12	2.28067841472474e-12	2.44153889022567e-12	-3.98769208558911e-13	9.23527363712179e-12	1	1
Sevir.2G132700	35	59	78	130	302	4.11428712361247e-12	2.28067841472474e-12	2.44153889022567e-12	-3.98769208558911e-13	9.23527363712179e-12	1	1
Sevir.2G219100	35	59	78	130	302	4.11428712361247e-12	2.28067841472474e-12	2.44153889022567e-12	-3.98769208558911e-13	9.23527363712179e-12	1	1
Sevir.2G075300	34	46	61	125	266	0.326420508655628	-0.685121474258604	-0.863445528085959	0.962245843315807	2.837233354316	0.417407264185338	1
Sevir.2G342900	35	57	74	110	276	0.283858579714647	0.175873714464691	0.103423966171687	-0.652986978304061	1.21614323865509	0.749135157135932	1
Sevir.2G312300	35	59	78	130	302	4.11428712361247e-12	2.28067841472474e-12	2.44153889022567e-12	-3.98769208558911e-13	9.23527363712179e-12	1	1
Sevir.2G053700	33	58	75	128	294	-0.0337799026443236	0.00551707728672566	-0.0114825123377857	0.0164691472190099	0.0672486394878449	0.995454316458899	1
Sevir.2G104700	35	59	77	130	301	0.000385109638679468	0.000649127577039091	-0.00707639334214224	0.00143006378777549	0.00954069434563628	0.999752858272342	1
Sevir.2G374650	32	55	76	119	282	-0.0142362703061871	-0.000155993536221451	0.137584257109369	-0.0470844400695171	0.199060961021294	0.9777407482508	1
Sevir.2G094600	35	58	78	130	301	0.000385109638679468	-0.0110096801405227	0.000858158474210469	0.00143006378777549	0.0136830120411881	0.999576055182529	1
Sevir.2G359200	35	59	78	129	301	0.000385109638679468	0.000649127577039091	0.000858158474210469	-0.00250351975694513	0.00439591544687416	0.999922585887767	1
Sevir.2G003500	35	59	78	130	302	4.11428712361247e-12	2.28067841472474e-12	2.44153889022567e-12	-3.98769208558911e-13	9.23527363712179e-12	1	1
Sevir.2G144901	35	56	75	128	294	0.0252292789157907	-0.0359555911923814	-0.0114825123377857	0.0164691472190099	0.0891365296649678	0.993108423936034	1
Sevir.2G325900	35	59	78	129	301	0.000385109638679468	0.000649127577039091	0.000858158474210469	-0.00250351975694513	0.00439591544687416	0.999922585887767	1
Sevir.2G315000	35	59	78	130	302	4.11428712361247e-12	2.28067841472474e-12	2.44153889022567e-12	-3.98769208558911e-13	9.23527363712179e-12	1	1
Sevir.2G381900	35	57	76	130	298	0.00622281879611586	-0.0255042375579008	-0.0121460688081948	0.0231119463091293	0.0669850714713408	0.995480658186583	1
Sevir.2G310420	31	38	64	93	226	0.882574910836894	-0.857280381892339	0.542862107401264	-0.188716940214547	2.47143434034504	0.480475664510654	1
Sevir.2G274900	34	54	70	129	287	0.0163933007052161	-0.0763861536314189	-0.229641279595085	0.24103555486704	0.563456288798759	0.904744832107459	1
Sevir.2G403100	35	59	78	130	302	4.11428712361247e-12	2.28067841472474e-12	2.44153889022567e-12	-3.98769208558911e-13	9.23527363712179e-12	1	1
Sevir.2G321400	29	43	65	102	239	0.0611390519513106	-0.291938118611943	0.173387353977037	-0.00754085642436504	0.534005380964656	0.91135952424107	1
Sevir.2G278000	35	58	78	128	299	0.00348868896736635	-0.00293268803443921	0.00777453411617841	-0.0039013487705317	0.0180972598885157	0.999356006625922	1
Sevir.2G024400	32	57	78	128	295	-0.140120414326592	-0.00694017285509984	0.0429010850872449	0.00808471078775914	0.198046383056696	0.977904060556648	1
Sevir.2G427000	35	59	78	130	302	4.11428712361247e-12	2.28067841472474e-12	2.44153889022567e-12	-3.98769208558911e-13	9.23527363712179e-12	1	1
Sevir.2G146300	35	59	76	130	300	0.00154541333747505	0.00260501066896256	-0.0284004536828067	0.005739418667068	0.0382902963563123	0.998029989323596	1
Sevir.2G368500	35	58	78	130	301	0.000385109638679468	-0.0110096801405227	0.000858158474210469	0.00143006378777549	0.0136830120411881	0.999576055182529	1
Sevir.2G299600	35	59	78	130	302	4.11428712361247e-12	2.28067841472474e-12	2.44153889022567e-12	-3.98769208558911e-13	9.23527363712179e-12	1	1
Sevir.2G315200	35	58	76	129	298	0.00622281879611586	-0.00082028967213868	-0.0121460688081948	0.00406198069409571	0.023251157970545	0.999063606597304	1
Sevir.2G325000	34	57	77	129	297	-0.00513749933467013	-0.0180423023308231	0.00110700065988156	0.0103859536930655	0.0346727560184402	0.998300628330818	1
Sevir.2G004100	33	58	76	126	293	-0.0269676224485702	0.0100451717484551	0.00139161435099672	-0.000125544436761514	0.0385299529847835	0.998011607799091	1
Sevir.2G001100	33	59	78	130	300	-0.089925024591437	0.00260501066896256	0.00344389200245784	0.005739418667068	0.101713345929925	0.991631025896632	1
Sevir.2G275300	35	59	77	129	300	0.00154541333747505	0.00260501066896256	-0.00301618765328275	-0.000149786156134936	0.0073163978158553	0.999833922143162	1
Sevir.2G306232	35	59	78	130	302	4.11428712361247e-12	2.28067841472474e-12	2.44153889022567e-12	-3.98769208558911e-13	9.23527363712179e-12	1	1
Sevir.2G288300	35	59	78	130	302	4.11428712361247e-12	2.28067841472474e-12	2.44153889022567e-12	-3.98769208558911e-13	9.23527363712179e-12	1	1
Sevir.2G441800	35	58	76	130	299	0.00348868896736635	-0.00293268803443921	-0.0194366361365954	0.0129569538465564	0.0388149669849574	0.997989675746614	1
Sevir.2G288700	33	50	72	126	281	0.00577808319370493	-0.436887123258769	-0.00457373870593568	0.209976895800609	0.657215840959019	0.883218017986095	1
Sevir.2G103100	35	59	78	130	302	4.11428712361247e-12	2.28067841472474e-12	2.44153889022567e-12	-3.98769208558911e-13	9.23527363712179e-12	1	1
Sevir.2G421400	35	59	78	128	300	0.00154541333747505	0.00260501066896256	0.00344389200245784	-0.0100473322746299	0.0176416482835254	0.999380087771216	1
Sevir.2G244401	26	59	74	125	284	-1.45233362525105	0.222881754932003	0.005742615011921	0.0617853321197353	1.74274332731471	0.627473156410946	1
Sevir.2G156100	20	51	51	107	229	-1.6114716540433	0.876374891385665	-1.12184316746475	0.719859680560136	4.32954939345385	0.228007368049722	1
Sevir.2G217400	35	59	76	129	299	0.00348868896736635	0.00588076053742064	-0.0194366361365954	0.000659663701807563	0.02946574934319	0.9986666037431	1
Sevir.2G209600	34	59	75	125	293	5.45983016963122e-05	0.0540092457361393	-0.00602939906931371	-0.0100495191877299	0.0701427622948792	0.995161924366279	1
Sevir.2G079432	1	0	14	0	15	-0.313648292462653	-2.930463	26.4656334422501	-6.456954	36.1666987347128	6.90464337496603e-08	1.95744920206286e-06
Sevir.2G218100	35	59	78	130	302	4.11428712361247e-12	2.28067841472474e-12	2.44153889022567e-12	-3.98769208558911e-13	9.23527363712179e-12	1	1
Sevir.2G046900	35	59	78	130	302	4.11428712361247e-12	2.28067841472474e-12	2.44153889022567e-12	-3.98769208558911e-13	9.23527363712179e-12	1	1
Sevir.2G182800	35	59	78	130	302	4.11428712361247e-12	2.28067841472474e-12	2.44153889022567e-12	-3.98769208558911e-13	9.23527363712179e-12	1	1
Sevir.2G233400	35	59	78	130	302	4.11428712361247e-12	2.28067841472474e-12	2.44153889022567e-12	-3.98769208558911e-13	9.23527363712179e-12	1	1
Sevir.2G178200	31	59	77	129	296	-0.318340168409249	0.0237609810834081	0.00395224964859733	0.0196611940771639	0.365714593218419	0.947230330250485	1
Sevir.2G203800	35	53	73	122	283	0.147838127212872	-0.0946905553200305	-0.000117572837709817	0.000262432724651847	0.242908688095264	0.970382006913544	1
Sevir.2G425200	34	56	76	126	292	0.000746600350674713	-0.0191921281183567	0.00450361131795219	0.000738282602640836	0.0251806223896244	0.998945272870735	1
Sevir.2G110700	35	58	76	129	298	0.00622281879611586	-0.00082028967213868	-0.0121460688081948	0.00406198069409571	0.023251157970545	0.999063606597304	1
Sevir.2G252650	35	59	77	130	301	0.000385109638679468	0.000649127577039091	-0.00707639334214224	0.00143006378777549	0.00954069434563628	0.999752858272342	1
Sevir.2G232300	35	59	78	129	301	0.000385109638679468	0.000649127577039091	0.000858158474210469	-0.00250351975694513	0.00439591544687416	0.999922585887767	1
Sevir.2G254400	35	59	77	130	301	0.000385109638679468	0.000649127577039091	-0.00707639334214224	0.00143006378777549	0.00954069434563628	0.999752858272342	1
Sevir.2G148000	35	59	78	130	302	4.11428712361247e-12	2.28067841472474e-12	2.44153889022567e-12	-3.98769208558911e-13	9.23527363712179e-12	1	1
Sevir.2G374300	35	59	77	130	301	0.000385109638679468	0.000649127577039091	-0.00707639334214224	0.00143006378777549	0.00954069434563628	0.999752858272342	1
Sevir.2G075100	35	59	78	130	302	4.11428712361247e-12	2.28067841472474e-12	2.44153889022567e-12	-3.98769208558911e-13	9.23527363712179e-12	1	1
Sevir.2G090032	34	57	69	126	286	0.0220196339244653	0.0226851370358549	-0.320748648768932	0.0677196283915071	0.433173048120759	0.93330760102661	1
Sevir.2G132600	35	59	76	128	298	0.00622281879611586	0.0104896644318415	-0.0121460688081948	-0.000603134504660817	0.029461686540813	0.998666877888885	1
Sevir.2G417300	32	57	72	128	289	-0.0665845890184941	0.00515984149569026	-0.0935410262158062	0.103946488866398	0.269231945596389	0.965707291613834	1
Sevir.2G316700	32	53	76	125	286	-0.0396006861061003	-0.147846561383107	0.0615615514155311	0.0289354486783384	0.277944247583077	0.964121756259886	1
Sevir.2G054700	33	59	77	129	298	-0.0683499442195673	0.0104896644318415	1.42573690766153e-05	0.00406198069409571	0.0829158467145812	0.993805621026859	1
Sevir.2G138400	35	59	78	130	302	4.11428712361247e-12	2.28067841472474e-12	2.44153889022567e-12	-3.98769208558911e-13	9.23527363712179e-12	1	1
Sevir.2G108700	35	59	77	130	301	0.000385109638679468	0.000649127577039091	-0.00707639334214224	0.00143006378777549	0.00954069434563628	0.999752858272342	1
Sevir.2G102700	35	59	77	130	301	0.000385109638679468	0.000649127577039091	-0.00707639334214224	0.00143006378777549	0.00954069434563628	0.999752858272342	1
Sevir.2G048000	35	59	78	129	301	0.000385109638679468	0.000649127577039091	0.000858158474210469	-0.00250351975694513	0.00439591544687416	0.999922585887767	1
Sevir.2G121800	28	59	77	128	292	-1.00817923068766	0.0669063424681124	0.0332184064930988	0.0422554454876335	1.1505594251365	0.764884947459555	1
Sevir.2G046101	33	52	72	128	285	-2.68679909863159e-05	-0.243064651113223	-0.035181891145151	0.230512665552242	0.508786075801603	0.916956952391357	1
Sevir.2G088000	31	53	72	100	256	0.0597233197231954	0.178368064670191	0.523053625298312	-0.943868881805012	1.70501389149671	0.635819668654922	1
Sevir.2G410732	13	16	19	21	69	3.13044065786702	0.471044857806046	0.077974349370328	-2.54947921647342	6.22893908151682	0.10098783138927	0.805199163643509
Sevir.2G217500	1	5	23	48	77	-7.03589740762259	-6.70494115135529	0.487152005841146	6.65698206143293	20.884972626252	0.000111228364722599	0.00193546422147054
Sevir.2G252400	35	59	78	129	301	0.000385109638679468	0.000649127577039091	0.000858158474210469	-0.00250351975694513	0.00439591544687416	0.999922585887767	1
Sevir.2G059100	35	59	77	128	299	0.00348868896736635	0.00588076053742064	-0.000656436106972683	-0.0039013487705317	0.0139272343822914	0.999564686336092	1
Sevir.2G333800	35	58	77	130	300	0.00154541333747505	-0.00633343174099108	-0.00301618765328275	0.005739418667068	0.0166344513988169	0.999432239354924	1
Sevir.2G076700	31	54	76	128	289	-0.185615085983177	-0.107205482672032	0.0246931702589688	0.103946488866398	0.421460227780576	0.93577449302794	1
Sevir.2G315400	33	52	41	121	247	0.668399001528062	0.290650843592182	-8.14484588619013	2.02559157659281	11.1294873079032	0.0110459037664121	0.124390315272404
Sevir.2G183600	34	59	68	129	290	0.00454272862895526	0.0970093903472029	-0.635761602295342	0.138998951196001	0.876312672467502	0.831140013536039	1
Sevir.2G193700	35	59	77	129	300	0.00154541333747505	0.00260501066896256	-0.00301618765328275	-0.000149786156134936	0.0073163978158553	0.999833922143162	1
Sevir.2G311400	35	58	78	130	301	0.000385109638679468	-0.0110096801405227	0.000858158474210469	0.00143006378777549	0.0136830120411881	0.999576055182529	1
Sevir.2G218500	35	57	76	130	298	0.00622281879611586	-0.0255042375579008	-0.0121460688081948	0.0231119463091293	0.0669850714713408	0.995480658186583	1
Sevir.2G358100	34	57	74	129	294	-0.00015569830747286	-0.00332597684440291	-0.0492459886509717	0.0471859368940151	0.0999136006968626	0.991847789968809	1
Sevir.2G390600	35	56	74	129	294	0.0252292789157907	-0.0359555911923814	-0.0492459886509717	0.0471859368940151	0.157616795653159	0.984122591882909	1
Sevir.2G353500	35	59	78	129	301	0.000385109638679468	0.000649127577039091	0.000858158474210469	-0.00250351975694513	0.00439591544687416	0.999922585887767	1
Sevir.2G032300	23	50	57	110	240	-0.833376044546453	0.206627522648811	-0.401176350245724	0.43305238504967	1.87423230249066	0.598915876740565	1
Sevir.2G223200	35	57	76	126	294	0.0252292789157907	-0.00332597684440291	5.77813089864773e-05	-0.00244529836724873	0.0310583354364289	0.998557741443114	1
Sevir.2G152600	16	20	37	41	114	0.588363746110405	-0.231676954997494	1.9392132005776	-1.32804418430074	4.08729808598624	0.252190503517466	1
Sevir.2G180000	35	59	77	130	301	0.000385109638679468	0.000649127577039091	-0.00707639334214224	0.00143006378777549	0.00954069434563628	0.999752858272342	1
Sevir.2G100700	35	57	77	130	299	0.00348868896736635	-0.0342230441212523	-0.000656436106972683	0.0129569538465564	0.0513251230421478	0.996954654622677	1
Sevir.2G435400	35	56	77	130	298	0.00622281879611586	-0.084541508089128	1.42573690766153e-05	0.0231119463091293	0.11389053056345	0.990119930764674	1
Sevir.2G058200	35	57	66	44	202	5.73733861386754	7.79266664748641	3.66495563288093	-21.2183832098312	38.4133441040661	2.31059370522754e-08	7.02475337278315e-07
Sevir.2G380100	35	57	76	130	298	0.00622281879611586	-0.0255042375579008	-0.0121460688081948	0.0231119463091293	0.0669850714713408	0.995480658186583	1
Sevir.2G273800	34	55	77	129	295	-0.00104183492337972	-0.12024018432954	0.00856782642706708	0.0319177147350525	0.16176756041504	0.983511650788533	1
Sevir.2G396000	35	59	78	130	302	4.11428712361247e-12	2.28067841472474e-12	2.44153889022567e-12	-3.98769208558911e-13	9.23527363712179e-12	1	1
Sevir.2G357100	34	58	77	128	297	-0.00513749933467013	-9.25024342535161e-06	0.00110700065988156	0.000181454822858374	0.00643520506083541	0.999862967331694	1
Sevir.2G271266	19	23	12	58	112	2.79187222933271	0.0572479378410463	-9.9051700587491	1.98719406079818	14.741484286721	0.00205144079466958	0.0276410334111871
Sevir.2G142050	35	59	77	130	301	0.000385109638679468	0.000649127577039091	-0.00707639334214224	0.00143006378777549	0.00954069434563628	0.999752858272342	1
Sevir.2G352100	35	58	76	127	296	0.0140957027069005	0.000512759196950449	-0.00265251927311502	-0.00136619833366828	0.0186271795106343	0.999327621459411	1
Sevir.2G070800	23	55	70	120	268	-2.09136756228041	0.133356903646323	0.00882269680518336	0.186281514793283	2.41982867752519	0.48995419437989	1
Sevir.2G279600	35	59	77	130	301	0.000385109638679468	0.000649127577039091	-0.00707639334214224	0.00143006378777549	0.00954069434563628	0.999752858272342	1
Sevir.2G062300	35	59	77	129	300	0.00154541333747505	0.00260501066896256	-0.00301618765328275	-0.000149786156134936	0.0073163978158553	0.999833922143162	1
Sevir.2G241100	31	46	66	117	260	0.0249784071120693	-0.452588065203033	-0.0197730978536462	0.230529225908068	0.727868796076816	0.866630166750434	1
Sevir.2G241700	22	40	41	98	201	-0.0719576979047675	0.0136376262629713	-2.29443706014409	1.52233550822914	3.90236789254096	0.27220145727961	1
Sevir.2G057601	35	59	77	126	297	0.00975579124997475	0.0164451885545077	0.00110700065988156	-0.0267033014140443	0.0540112818784083	0.996715121115846	1
Sevir.2G029700	31	59	71	129	290	-0.20257029603151	0.0970093903472029	-0.203136592597496	0.138998951196001	0.64171523017221	0.886819675772765	1
Sevir.2G299850	35	59	78	130	302	4.11428712361247e-12	2.28067841472474e-12	2.44153889022567e-12	-3.98769208558911e-13	9.23527363712179e-12	1	1
Sevir.2G140400	35	59	76	130	300	0.00154541333747505	0.00260501066896256	-0.0284004536828067	0.005739418667068	0.0382902963563123	0.998029989323596	1
Sevir.2G275500	18	50	60	127	255	-4.51633510340585	0.000665844845938945	-0.52155865489207	2.70510277296771	7.74366237611157	0.0516174177863478	0.470340995794917
Sevir.2G335600	35	58	77	127	297	0.00975579124997475	-9.25024342535161e-06	0.00110700065988156	-0.00562057072985132	0.016492612883133	0.999439461790108	1
Sevir.2G168000	35	59	77	130	301	0.000385109638679468	0.000649127577039091	-0.00707639334214224	0.00143006378777549	0.00954069434563628	0.999752858272342	1
Sevir.2G188000	31	59	77	130	297	-0.33991189174794	0.0164451885545077	0.00110700065988156	0.0362340673404727	0.393698148302802	0.941541211410677	1
Sevir.2G184301	35	59	75	130	299	0.00348868896736635	0.00588076053742064	-0.0641151342050466	0.0129569538465564	0.08644153755639	0.993413297362723	1
Sevir.2G211600	35	57	76	128	296	0.0140957027069005	-0.0118499770008596	-0.00265251927311502	0.00266546379185458	0.0312636627727297	0.998543505187001	1
Sevir.2G263400	35	59	77	130	301	0.000385109638679468	0.000649127577039091	-0.00707639334214224	0.00143006378777549	0.00954069434563628	0.999752858272342	1
Sevir.2G316800	35	59	77	130	301	0.000385109638679468	0.000649127577039091	-0.00707639334214224	0.00143006378777549	0.00954069434563628	0.999752858272342	1
Sevir.2G151300	34	59	78	130	301	-0.0224062634631129	0.000649127577039091	0.000858158474210469	0.00143006378777549	0.0253436133021379	0.998935067646811	1
Sevir.2G149300	27	50	62	84	223	0.0516746819690886	0.950129987604102	0.336743297120458	-1.49844944298948	2.83699740968313	0.417445642587575	1
Sevir.2G254850	14	57	78	128	277	-10.2080552557408	0.153709558816804	0.582759936825765	0.643796982246891	11.5883217336302	0.00893505790920409	0.10318420797401
Sevir.2G000475	35	58	78	130	301	0.000385109638679468	-0.0110096801405227	0.000858158474210469	0.00143006378777549	0.0136830120411881	0.999576055182529	1
Sevir.2G049300	35	59	77	129	300	0.00154541333747505	0.00260501066896256	-0.00301618765328275	-0.000149786156134936	0.0073163978158553	0.999833922143162	1
Sevir.2G134400	35	59	78	130	302	4.11428712361247e-12	2.28067841472474e-12	2.44153889022567e-12	-3.98769208558911e-13	9.23527363712179e-12	1	1
Sevir.2G385700	34	59	78	128	299	-0.0122792150581839	0.00588076053742064	0.00777453411617841	-0.0039013487705317	0.0298358584823146	0.99864155310602	1
Sevir.2G128600	14	15	47	40	116	0.0230193434499896	-2.59065359387254	9.69126291880969	-1.97621614364425	14.2811519997765	0.00254639368375983	0.0335942970980295
Sevir.2G010900	26	40	53	79	198	0.406185159450999	0.0449000781760467	0.0677189467921083	-0.455642668379161	0.974446852798315	0.807434729649086	1
Sevir.2G312800	34	54	72	126	286	0.0220196339244653	-0.0628641240986617	-0.0472155037635246	0.0677196283915071	0.199818890178159	0.977618529789011	1
Sevir.2G346275	35	58	77	130	300	0.00154541333747505	-0.00633343174099108	-0.00301618765328275	0.005739418667068	0.0166344513988169	0.999432239354924	1
Sevir.2G363800	35	59	78	130	302	4.11428712361247e-12	2.28067841472474e-12	2.44153889022567e-12	-3.98769208558911e-13	9.23527363712179e-12	1	1
Sevir.2G366900	35	59	77	130	301	0.000385109638679468	0.000649127577039091	-0.00707639334214224	0.00143006378777549	0.00954069434563628	0.999752858272342	1
Sevir.2G415100	35	59	78	129	301	0.000385109638679468	0.000649127577039091	0.000858158474210469	-0.00250351975694513	0.00439591544687416	0.999922585887767	1
Sevir.2G256300	33	57	76	127	293	-0.0269676224485702	-0.00102065458107324	0.00139161435099672	0.00605874916984912	0.0354386405504893	0.998244415155344	1
Sevir.2G230600	28	38	67	103	236	0.0154006074609966	-1.42511851825283	0.599776746173702	0.0195863455098982	2.05988221739743	0.560071400690363	1
Sevir.2G142500	34	56	75	128	293	5.45983016963122e-05	-0.0269356942339937	-0.00602939906931371	0.0278491333869928	0.0608688249919964	0.996078118294384	1
Sevir.2G375700	35	59	78	130	302	4.11428712361247e-12	2.28067841472474e-12	2.44153889022567e-12	-3.98769208558911e-13	9.23527363712179e-12	1	1
Sevir.2G229500	35	59	78	130	302	4.11428712361247e-12	2.28067841472474e-12	2.44153889022567e-12	-3.98769208558911e-13	9.23527363712179e-12	1	1
Sevir.2G294700	35	59	78	130	302	4.11428712361247e-12	2.28067841472474e-12	2.44153889022567e-12	-3.98769208558911e-13	9.23527363712179e-12	1	1
Sevir.2G351900	35	58	77	129	299	0.00348868896736635	-0.00293268803443921	-0.000656436106972683	0.000659663701807563	0.00773747681058581	0.999819403234724	1
Sevir.2G123200	35	59	78	130	302	4.11428712361247e-12	2.28067841472474e-12	2.44153889022567e-12	-3.98769208558911e-13	9.23527363712179e-12	1	1
Sevir.2G311000	5	4	27	2	38	0.0806656756182829	-1.5790585785997	30.0919088765984	-12.602151199412	44.3537843302284	1.26935644196781e-09	4.56647414389938e-08
Sevir.2G245500	35	59	78	130	302	4.11428712361247e-12	2.28067841472474e-12	2.44153889022567e-12	-3.98769208558911e-13	9.23527363712179e-12	1	1
Sevir.2G095600	35	59	77	129	300	0.00154541333747505	0.00260501066896256	-0.00301618765328275	-0.000149786156134936	0.0073163978158553	0.999833922143162	1
Sevir.2G127800	35	59	78	130	302	4.11428712361247e-12	2.28067841472474e-12	2.44153889022567e-12	-3.98769208558911e-13	9.23527363712179e-12	1	1
Sevir.2G224700	35	58	76	130	299	0.00348868896736635	-0.00293268803443921	-0.0194366361365954	0.0129569538465564	0.0388149669849574	0.997989675746614	1
Sevir.2G340700	35	59	77	130	301	0.000385109638679468	0.000649127577039091	-0.00707639334214224	0.00143006378777549	0.00954069434563628	0.999752858272342	1
Sevir.2G312500	35	59	78	130	302	4.11428712361247e-12	2.28067841472474e-12	2.44153889022567e-12	-3.98769208558911e-13	9.23527363712179e-12	1	1
Sevir.2G008500	30	56	76	120	282	-0.220111362573797	0.0149418206048235	0.137584257109369	-0.0159332126404242	0.388570652928414	0.942593278239114	1
Sevir.2G075250	35	59	78	130	302	4.11428712361247e-12	2.28067841472474e-12	2.44153889022567e-12	-3.98769208558911e-13	9.23527363712179e-12	1	1
Sevir.2G223800	35	59	78	130	302	4.11428712361247e-12	2.28067841472474e-12	2.44153889022567e-12	-3.98769208558911e-13	9.23527363712179e-12	1	1
Sevir.2G034500	35	59	71	129	294	0.0252292789157907	0.0425288925193497	-0.32056888929685	0.0471859368940151	0.435512997626006	0.932812474303685	1
Sevir.2G265400	35	58	78	130	301	0.000385109638679468	-0.0110096801405227	0.000858158474210469	0.00143006378777549	0.0136830120411881	0.999576055182529	1
Sevir.2G181500	35	59	77	129	300	0.00154541333747505	0.00260501066896256	-0.00301618765328275	-0.000149786156134936	0.0073163978158553	0.999833922143162	1
Sevir.2G082966	34	59	77	130	300	-0.0169733043413234	0.00260501066896256	-0.00301618765328275	0.005739418667068	0.0283339213306367	0.998742261826309	1
Sevir.2G136900	35	59	78	130	302	4.11428712361247e-12	2.28067841472474e-12	2.44153889022567e-12	-3.98769208558911e-13	9.23527363712179e-12	1	1
Sevir.2G011301	24	20	35	50	129	5.47791396028929	-1.07374947185825	0.0849257301236224	-0.550672508802487	7.18726167107365	0.0661626640044105	0.567640420636065
Sevir.2G384400	28	6	71	7	112	17.3801487085785	-11.5260691738417	61.1925168594042	-35.2282692975562	125.327004039381	5.49507956469209e-27	4.69169893233411e-24
Sevir.2G169100	35	59	78	129	301	0.000385109638679468	0.000649127577039091	0.000858158474210469	-0.00250351975694513	0.00439591544687416	0.999922585887767	1
Sevir.2G113200	31	58	74	119	282	-0.0865760349260212	0.153420816745736	0.0186528136999487	-0.0470844400695171	0.305734105441223	0.958946467113874	1
Sevir.2G252000	35	59	78	130	302	4.11428712361247e-12	2.28067841472474e-12	2.44153889022567e-12	-3.98769208558911e-13	9.23527363712179e-12	1	1
Sevir.2G373700	35	58	78	130	301	0.000385109638679468	-0.0110096801405227	0.000858158474210469	0.00143006378777549	0.0136830120411881	0.999576055182529	1
Sevir.2G432200	35	59	78	130	302	4.11428712361247e-12	2.28067841472474e-12	2.44153889022567e-12	-3.98769208558911e-13	9.23527363712179e-12	1	1
Sevir.2G129900	35	59	78	130	302	4.11428712361247e-12	2.28067841472474e-12	2.44153889022567e-12	-3.98769208558911e-13	9.23527363712179e-12	1	1
Sevir.2G254800	35	59	78	130	302	4.11428712361247e-12	2.28067841472474e-12	2.44153889022567e-12	-3.98769208558911e-13	9.23527363712179e-12	1	1
Sevir.2G259600	34	59	77	128	298	-0.00833143390066109	0.0104896644318415	1.42573690766153e-05	-0.000603134504660817	0.0194384902062401	0.999283392415806	1
Sevir.2G207150	35	58	75	130	298	0.00622281879611586	-0.00082028967213868	-0.0502630853265401	0.0231119463091293	0.080418140103924	0.994078981750638	1
Sevir.2G399200	35	59	78	130	302	4.11428712361247e-12	2.28067841472474e-12	2.44153889022567e-12	-3.98769208558911e-13	9.23527363712179e-12	1	1
Sevir.2G329000	12	16	72	16	116	-0.15503772171836	-1.95856736369498	58.9894679316928	-23.0605677669831	84.1636407840892	3.92347677076887e-18	4.81994887321217e-16
Sevir.2G392600	35	58	76	129	298	0.00622281879611586	-0.00082028967213868	-0.0121460688081948	0.00406198069409571	0.023251157970545	0.999063606597304	1
Sevir.2G335100	35	59	78	130	302	4.11428712361247e-12	2.28067841472474e-12	2.44153889022567e-12	-3.98769208558911e-13	9.23527363712179e-12	1	1
Sevir.2G291600	35	59	78	130	302	4.11428712361247e-12	2.28067841472474e-12	2.44153889022567e-12	-3.98769208558911e-13	9.23527363712179e-12	1	1
Sevir.2G439000	34	55	75	128	292	0.000746600350674713	-0.0734058156753918	-0.00230796379215387	0.0422554454876335	0.118715825305854	0.989500539187922	1
Sevir.2G252900	35	59	76	130	300	0.00154541333747505	0.00260501066896256	-0.0284004536828067	0.005739418667068	0.0382902963563123	0.998029989323596	1
Sevir.2G045160	14	20	23	114	171	-1.70793587041052	-5.38071696999833	-10.1432150388875	22.1631119754798	39.3949798547762	1.43146712945494e-08	4.48234707259888e-07
Sevir.2G052350	35	59	77	129	300	0.00154541333747505	0.00260501066896256	-0.00301618765328275	-0.000149786156134936	0.0073163978158553	0.999833922143162	1
Sevir.2G411800	23	45	40	91	199	-0.000171581362556816	0.964190750768486	-2.52735642707421	0.332602804744015	3.82432156394927	0.281069771454307	1
Sevir.2G193900	35	59	77	130	301	0.000385109638679468	0.000649127577039091	-0.00707639334214224	0.00143006378777549	0.00954069434563628	0.999752858272342	1
Sevir.2G132250	35	58	78	130	301	0.000385109638679468	-0.0110096801405227	0.000858158474210469	0.00143006378777549	0.0136830120411881	0.999576055182529	1
Sevir.2G410800	30	46	57	101	234	0.306020565153038	0.00177398355892603	-0.195467554098178	0.000731886407431446	0.503993989217574	0.918013077545613	1
Sevir.2G207200	35	58	74	127	294	0.0252292789157907	0.00551707728672566	-0.0492459886509717	0.00155560104342114	0.0815479458969092	0.993955806161775	1
Sevir.2G217700	35	59	75	130	299	0.00348868896736635	0.00588076053742064	-0.0641151342050466	0.0129569538465564	0.08644153755639	0.993413297362723	1
Sevir.2G438700	35	59	78	130	302	4.11428712361247e-12	2.28067841472474e-12	2.44153889022567e-12	-3.98769208558911e-13	9.23527363712179e-12	1	1
Sevir.2G036300	35	59	78	130	302	4.11428712361247e-12	2.28067841472474e-12	2.44153889022567e-12	-3.98769208558911e-13	9.23527363712179e-12	1	1
Sevir.2G233650	35	59	78	130	302	4.11428712361247e-12	2.28067841472474e-12	2.44153889022567e-12	-3.98769208558911e-13	9.23527363712179e-12	1	1
Sevir.2G349700	27	43	58	94	222	0.0628406490049855	-0.00317105832547016	0.00764924996185557	-0.0255613416393901	0.0992222989317013	0.991930587302036	1
Sevir.2G378500	35	59	76	130	300	0.00154541333747505	0.00260501066896256	-0.0284004536828067	0.005739418667068	0.0382902963563123	0.998029989323596	1
Sevir.2G389600	35	59	78	130	302	4.11428712361247e-12	2.28067841472474e-12	2.44153889022567e-12	-3.98769208558911e-13	9.23527363712179e-12	1	1
Sevir.2G405900	35	59	75	130	299	0.00348868896736635	0.00588076053742064	-0.0641151342050466	0.0129569538465564	0.08644153755639	0.993413297362723	1
Sevir.2G148800	35	59	76	130	300	0.00154541333747505	0.00260501066896256	-0.0284004536828067	0.005739418667068	0.0382902963563123	0.998029989323596	1
Sevir.2G333200	35	59	78	130	302	4.11428712361247e-12	2.28067841472474e-12	2.44153889022567e-12	-3.98769208558911e-13	9.23527363712179e-12	1	1
Sevir.2G019700	14	31	54	36	135	-0.173101702519991	0.811336750233249	10.4983275269849	-8.4141232263764	19.8968892061145	0.000178302206877588	0.00300265136552435
Sevir.2G365600	35	59	78	130	302	4.11428712361247e-12	2.28067841472474e-12	2.44153889022567e-12	-3.98769208558911e-13	9.23527363712179e-12	1	1
Sevir.2G420400	35	59	78	130	302	4.11428712361247e-12	2.28067841472474e-12	2.44153889022567e-12	-3.98769208558911e-13	9.23527363712179e-12	1	1
Sevir.2G323300	35	59	78	130	302	4.11428712361247e-12	2.28067841472474e-12	2.44153889022567e-12	-3.98769208558911e-13	9.23527363712179e-12	1	1
Sevir.2G002800	35	59	78	130	302	4.11428712361247e-12	2.28067841472474e-12	2.44153889022567e-12	-3.98769208558911e-13	9.23527363712179e-12	1	1
Sevir.2G066050	12	21	46	127	206	-5.9057888141715	-9.20290130539253	-0.975771115529481	16.5633929451785	32.647854180272	3.82133287160636e-07	9.79775977710964e-06
Sevir.2G401300	35	58	75	129	297	0.00975579124997475	-9.25024342535161e-06	-0.0380570031222525	0.0103859536930655	0.0582079983087181	0.996329530635955	1
Sevir.2G342800	35	59	77	130	301	0.000385109638679468	0.000649127577039091	-0.00707639334214224	0.00143006378777549	0.00954069434563628	0.999752858272342	1
Sevir.2G297300	31	49	52	125	257	0.0495828476620156	-0.0290928750679381	-3.11418448443707	1.86679077479379	5.05965098196082	0.167480955291256	1
Sevir.2G310400	35	59	78	129	301	0.000385109638679468	0.000649127577039091	0.000858158474210469	-0.00250351975694513	0.00439591544687416	0.999922585887767	1
Sevir.2G451200	35	59	77	130	301	0.000385109638679468	0.000649127577039091	-0.00707639334214224	0.00143006378777549	0.00954069434563628	0.999752858272342	1
Sevir.2G449800	35	59	78	130	302	4.11428712361247e-12	2.28067841472474e-12	2.44153889022567e-12	-3.98769208558911e-13	9.23527363712179e-12	1	1
Sevir.2G442300	35	59	78	130	302	4.11428712361247e-12	2.28067841472474e-12	2.44153889022567e-12	-3.98769208558911e-13	9.23527363712179e-12	1	1
Sevir.2G379900	35	59	78	130	302	4.11428712361247e-12	2.28067841472474e-12	2.44153889022567e-12	-3.98769208558911e-13	9.23527363712179e-12	1	1
Sevir.2G008166	35	59	78	130	302	4.11428712361247e-12	2.28067841472474e-12	2.44153889022567e-12	-3.98769208558911e-13	9.23527363712179e-12	1	1
Sevir.2G124100	35	59	77	130	301	0.000385109638679468	0.000649127577039091	-0.00707639334214224	0.00143006378777549	0.00954069434563628	0.999752858272342	1
Sevir.2G102300	32	59	78	130	299	-0.203008917144965	0.00588076053742064	0.00777453411617841	0.0129569538465564	0.229621165645121	0.972671446320101	1
Sevir.2G098100	35	59	78	130	302	4.11428712361247e-12	2.28067841472474e-12	2.44153889022567e-12	-3.98769208558911e-13	9.23527363712179e-12	1	1
Sevir.2G400700	35	59	78	129	301	0.000385109638679468	0.000649127577039091	0.000858158474210469	-0.00250351975694513	0.00439591544687416	0.999922585887767	1
Sevir.2G325600	34	59	77	129	299	-0.0122792150581839	0.00588076053742064	-0.000656436106972683	0.000659663701807563	0.0194760754043847	0.999281321116342	1
Sevir.2G024100	35	58	77	130	300	0.00154541333747505	-0.00633343174099108	-0.00301618765328275	0.005739418667068	0.0166344513988169	0.999432239354924	1
Sevir.2G182400	35	58	77	129	299	0.00348868896736635	-0.00293268803443921	-0.000656436106972683	0.000659663701807563	0.00773747681058581	0.999819403234724	1
Sevir.2G058900	32	57	74	125	288	-0.0568475980081413	0.00960434302866143	-0.00198331758119988	0.00849913584029458	0.0769343944582972	0.994453768158475	1
Sevir.2G252700	35	59	77	130	301	0.000385109638679468	0.000649127577039091	-0.00707639334214224	0.00143006378777549	0.00954069434563628	0.999752858272342	1
Sevir.2G269100	35	58	78	130	301	0.000385109638679468	-0.0110096801405227	0.000858158474210469	0.00143006378777549	0.0136830120411881	0.999576055182529	1
Sevir.2G004400	35	59	78	130	302	4.11428712361247e-12	2.28067841472474e-12	2.44153889022567e-12	-3.98769208558911e-13	9.23527363712179e-12	1	1
Sevir.2G184400	35	57	77	130	299	0.00348868896736635	-0.0342230441212523	-0.000656436106972683	0.0129569538465564	0.0513251230421478	0.996954654622677	1
Sevir.2G134200	35	59	78	130	302	4.11428712361247e-12	2.28067841472474e-12	2.44153889022567e-12	-3.98769208558911e-13	9.23527363712179e-12	1	1
Sevir.2G450600	35	59	77	130	301	0.000385109638679468	0.000649127577039091	-0.00707639334214224	0.00143006378777549	0.00954069434563628	0.999752858272342	1
Sevir.2G164900	13	27	32	38	110	0.00496792175294984	1.41271890066413	0.453487819710649	-1.84665864667379	3.71783328880152	0.293589243308304	1
Sevir.2G437300	34	53	65	105	257	0.596555631526837	0.15519089165591	-0.0285854256829263	-0.2864279175745	1.06675986644017	0.785103828875384	1
Sevir.2G346600	34	58	76	130	298	-0.00833143390066109	-0.00082028967213868	-0.0121460688081948	0.0231119463091293	0.0444097386901239	0.997543835734655	1
Sevir.2G310300	33	54	71	129	287	-0.0020571197819899	-0.0763861536314189	-0.131812615865066	0.24103555486704	0.451291444145514	0.929454479744952	1
Sevir.2G089600	35	59	76	130	300	0.00154541333747505	0.00260501066896256	-0.0284004536828067	0.005739418667068	0.0382902963563123	0.998029989323596	1
Sevir.2G268300	35	59	77	130	301	0.000385109638679468	0.000649127577039091	-0.00707639334214224	0.00143006378777549	0.00954069434563628	0.999752858272342	1
Sevir.2G444501	5	1	6	2	14	7.03068454810677	-1.10071630529816	1.5719391174982	-2.69022662697549	12.3935665978786	0.00614967500844233	0.0740911456567459
Sevir.2G318200	35	58	78	130	301	0.000385109638679468	-0.0110096801405227	0.000858158474210469	0.00143006378777549	0.0136830120411881	0.999576055182529	1
Sevir.2G173600	10	57	52	6	125	-1.38960950955183	43.4643477679381	12.0394439848026	-42.4769961167913	99.3703973790838	2.12259567987624e-21	4.45640702822541e-19
Sevir.2G251100	35	59	77	129	300	0.00154541333747505	0.00260501066896256	-0.00301618765328275	-0.000149786156134936	0.0073163978158553	0.999833922143162	1
Sevir.2G278500	35	58	77	130	300	0.00154541333747505	-0.00633343174099108	-0.00301618765328275	0.005739418667068	0.0166344513988169	0.999432239354924	1
Sevir.2G422500	35	58	77	130	300	0.00154541333747505	-0.00633343174099108	-0.00301618765328275	0.005739418667068	0.0166344513988169	0.999432239354924	1
Sevir.2G422700	35	59	76	128	298	0.00622281879611586	0.0104896644318415	-0.0121460688081948	-0.000603134504660817	0.029461686540813	0.998666877888885	1
Sevir.2G435500	34	58	74	129	295	-0.00104183492337972	0.00234418482134691	-0.0630648188589345	0.0319177147350525	0.0983685533387136	0.992032482426614	1
Sevir.2G286800	35	59	78	130	302	4.11428712361247e-12	2.28067841472474e-12	2.44153889022567e-12	-3.98769208558911e-13	9.23527363712179e-12	1	1
Sevir.2G310851	22	41	48	89	200	-0.0599500163942912	0.095051848434872	-0.258704814391929	0.0981764427747201	0.511883121995812	0.916273092375387	1
Sevir.2G268900	35	59	78	130	302	4.11428712361247e-12	2.28067841472474e-12	2.44153889022567e-12	-3.98769208558911e-13	9.23527363712179e-12	1	1
Sevir.2G448300	1	5	6	8	20	-0.749308719346989	0.305590342717857	0.134794002248739	-0.0431177421254667	1.23281080643905	0.745146155866472	1
Sevir.2G037300	33	52	73	122	280	0.00931109777653972	-0.133462716311674	0.00643415076097092	0.0179330287895588	0.167140993638743	0.982710955214449	1
Sevir.2G369100	35	59	77	128	299	0.00348868896736635	0.00588076053742064	-0.000656436106972683	-0.0039013487705317	0.0139272343822914	0.999564686336092	1
Sevir.2G077610	20	13	28	117	178	-0.0191868021118871	-13.6346647771655	-7.02680357828655	21.2775670850342	41.9582222425982	4.09486963982328e-09	1.37683429603289e-07
Sevir.2G085950	31	57	70	129	287	-0.15377307264508	0.0154412396942666	-0.229641279595085	0.24103555486704	0.639891146801471	0.88724250828063	1
Sevir.2G112300	35	59	77	130	301	0.000385109638679468	0.000649127577039091	-0.00707639334214224	0.00143006378777549	0.00954069434563628	0.999752858272342	1
Sevir.2G136800	34	51	74	112	271	0.214034115507	-0.0713581185509863	0.229352070713599	-0.185802792368373	0.700547097139959	0.873075258739143	1
Sevir.2G178600	35	59	78	130	302	4.11428712361247e-12	2.28067841472474e-12	2.44153889022567e-12	-3.98769208558911e-13	9.23527363712179e-12	1	1
Sevir.2G288100	35	57	77	125	294	0.0252292789157907	-0.00332597684440291	0.014971795564574	-0.0191382391904927	0.0626652905152604	0.995905418993844	1
Sevir.2G102200	35	59	78	130	302	4.11428712361247e-12	2.28067841472474e-12	2.44153889022567e-12	-3.98769208558911e-13	9.23527363712179e-12	1	1
Sevir.2G010600	27	50	70	117	264	-0.422647545754192	-0.0481665478625546	0.0482904770598071	0.0992019103640061	0.61830648104056	0.892229031390889	1
Sevir.2G266900	31	50	41	122	244	0.261988401021057	0.113998756703748	-7.69398890405312	2.7408028592667	10.8107789210446	0.0127943295972479	0.141469440234797
Sevir.2G098700	35	59	77	130	301	0.000385109638679468	0.000649127577039091	-0.00707639334214224	0.00143006378777549	0.00954069434563628	0.999752858272342	1
Sevir.2G301650	35	58	77	126	296	0.0140957027069005	0.000512759196950449	0.00395224964859733	-0.015763397702605	0.0343241092550533	0.998326020725098	1
Sevir.2G147000	35	59	77	130	301	0.000385109638679468	0.000649127577039091	-0.00707639334214224	0.00143006378777549	0.00954069434563628	0.999752858272342	1
Sevir.2G140100	35	57	77	124	293	0.0320396928370053	-0.00102065458107324	0.0231824682456822	-0.0358306734227544	0.0920734890865151	0.992771366499901	1
Sevir.2G080200	35	59	77	130	301	0.000385109638679468	0.000649127577039091	-0.00707639334214224	0.00143006378777549	0.00954069434563628	0.999752858272342	1
Sevir.2G237300	35	59	78	130	302	4.11428712361247e-12	2.28067841472474e-12	2.44153889022567e-12	-3.98769208558911e-13	9.23527363712179e-12	1	1
Sevir.2G435300	35	58	77	130	300	0.00154541333747505	-0.00633343174099108	-0.00301618765328275	0.005739418667068	0.0166344513988169	0.999432239354924	1
Sevir.2G360700	31	44	66	120	261	0.0186787733683449	-0.958243416863667	-0.0295168411568894	0.520753774577011	1.52719280596591	0.676008615075602	1
Sevir.2G083250	35	59	77	130	301	0.000385109638679468	0.000649127577039091	-0.00707639334214224	0.00143006378777549	0.00954069434563628	0.999752858272342	1
Sevir.2G045300	20	42	36	20	118	2.92489670149081	15.572381624097	1.00094327134824	-18.6695413912346	38.1677629881706	2.60450831100677e-08	7.88556452460135e-07
Sevir.2G270100	35	59	78	130	302	4.11428712361247e-12	2.28067841472474e-12	2.44153889022567e-12	-3.98769208558911e-13	9.23527363712179e-12	1	1
Sevir.2G371820	18	29	34	53	134	0.392916159466358	0.304030467019211	-0.010725576615017	-0.380053112757545	1.08772531585813	0.780038037191271	1
Sevir.2G351300	9	17	51	16	93	-0.293351949915301	-0.0751977659824577	30.3052422596713	-14.4278208147316	45.1016127903006	8.80385747959114e-10	3.27288832339982e-08
Sevir.2G011450	24	47	59	116	246	-0.713415247468776	-0.0233613660609643	-0.323893629421545	0.964457574136533	2.02512781708782	0.567207746810906	1
Sevir.2G109800	17	33	71	69	190	-1.14437577802947	-0.457116346188406	9.79768848343828	-1.99949778003182	13.398678387688	0.00384917074187228	0.0487358672181496
Sevir.2G341400	34	59	77	129	299	-0.0122792150581839	0.00588076053742064	-0.000656436106972683	0.000659663701807563	0.0194760754043847	0.999281321116342	1
Sevir.2G374700	35	58	76	128	297	0.00975579124997475	-9.25024342535161e-06	-0.00654565321495639	0.000181454822858374	0.0164921495312149	0.999439485334173	1
Sevir.2G145400	35	59	78	130	302	4.11428712361247e-12	2.28067841472474e-12	2.44153889022567e-12	-3.98769208558911e-13	9.23527363712179e-12	1	1
Sevir.2G234700	35	59	78	130	302	4.11428712361247e-12	2.28067841472474e-12	2.44153889022567e-12	-3.98769208558911e-13	9.23527363712179e-12	1	1
Sevir.2G078440	3	6	7	3	19	0.289205446445164	1.41040520369865	0.892440862286204	-3.2792131973541	5.87126470978411	0.118044247529383	0.911542163466273
Sevir.2G089200	8	4	2	1	15	22.5536607176098	0.390351079119238	-0.906650315147961	-4.61182578629428	28.4624878981712	2.90436364270068e-06	6.50282957553629e-05
Sevir.2G339300	35	59	78	130	302	4.11428712361247e-12	2.28067841472474e-12	2.44153889022567e-12	-3.98769208558911e-13	9.23527363712179e-12	1	1
Sevir.2G251900	35	59	77	130	301	0.000385109638679468	0.000649127577039091	-0.00707639334214224	0.00143006378777549	0.00954069434563628	0.999752858272342	1
Sevir.2G165399	35	59	76	130	300	0.00154541333747505	0.00260501066896256	-0.0284004536828067	0.005739418667068	0.0382902963563123	0.998029989323596	1
Sevir.2G304900	34	55	72	129	290	0.00454272862895526	-0.0483812737145324	-0.112332332677131	0.138998951196001	0.30425528621662	0.95922619926099	1
Sevir.2G199200	35	57	78	129	299	0.00348868896736635	-0.0342230441212523	0.00777453411617841	0.000659663701807563	0.0461459309066047	0.997399753147507	1
Sevir.2G136400	35	59	78	130	302	4.11428712361247e-12	2.28067841472474e-12	2.44153889022567e-12	-3.98769208558911e-13	9.23527363712179e-12	1	1
Sevir.2G242900	35	56	75	128	294	0.0252292789157907	-0.0359555911923814	-0.0114825123377857	0.0164691472190099	0.0891365296649678	0.993108423936034	1
Sevir.2G093380	35	58	69	130	292	0.0396905479494606	0.015942391514717	-0.546036179273679	0.147418547945618	0.749087666683474	0.861601701491092	1
Sevir.2G257600	35	59	77	129	300	0.00154541333747505	0.00260501066896256	-0.00301618765328275	-0.000149786156134936	0.0073163978158553	0.999833922143162	1
Sevir.2G025700	28	58	70	125	281	-0.640243606266176	0.175354539937002	-0.0914422862768298	0.134915417516032	1.04195584999604	0.791101328037386	1
Sevir.2G311600	35	59	78	130	302	4.11428712361247e-12	2.28067841472474e-12	2.44153889022567e-12	-3.98769208558911e-13	9.23527363712179e-12	1	1
Sevir.2G054000	35	57	77	129	298	0.00622281879611586	-0.0255042375579008	1.42573690766153e-05	0.00406198069409571	0.035803294417189	0.998217443460199	1
Sevir.2G395950	10	20	11	32	73	0.28022691361615	2.30895686944814	-3.27193503114229	0.0105638613719084	5.87168267557849	0.118022796405322	0.911513917420749
Sevir.2G124300	35	59	78	130	302	4.11428712361247e-12	2.28067841472474e-12	2.44153889022567e-12	-3.98769208558911e-13	9.23527363712179e-12	1	1
Sevir.2G104800	29	59	77	130	295	-0.787479353953774	0.0324508752565722	0.00856782642706708	0.0715003918648151	0.899998447502228	0.82542818369514	1
Sevir.2G029200	35	59	78	130	302	4.11428712361247e-12	2.28067841472474e-12	2.44153889022567e-12	-3.98769208558911e-13	9.23527363712179e-12	1	1
Sevir.2G321300	35	59	78	130	302	4.11428712361247e-12	2.28067841472474e-12	2.44153889022567e-12	-3.98769208558911e-13	9.23527363712179e-12	1	1
Sevir.2G149800	35	59	78	130	302	4.11428712361247e-12	2.28067841472474e-12	2.44153889022567e-12	-3.98769208558911e-13	9.23527363712179e-12	1	1
Sevir.2G137100	35	59	78	130	302	4.11428712361247e-12	2.28067841472474e-12	2.44153889022567e-12	-3.98769208558911e-13	9.23527363712179e-12	1	1
Sevir.2G388000	34	57	76	124	291	0.00223988076425098	0.000390605471664848	0.00941210379670801	-0.0127728608689587	0.0248154509015825	0.998968020210238	1
Sevir.2G239500	35	59	78	130	302	4.11428712361247e-12	2.28067841472474e-12	2.44153889022567e-12	-3.98769208558911e-13	9.23527363712179e-12	1	1
Sevir.2G440101	8	19	64	39	130	-3.31413354433959	-1.61142962905321	27.5674960820976	-5.14026649464624	37.6333257501366	3.379600234277e-08	9.98443833918929e-07
Sevir.2G089100	33	59	73	112	277	0.0250838750087766	0.440805794226314	0.0296709643071183	-0.439411095782776	0.934971729324986	0.816981164095095	1
Sevir.2G159900	35	59	78	130	302	4.11428712361247e-12	2.28067841472474e-12	2.44153889022567e-12	-3.98769208558911e-13	9.23527363712179e-12	1	1
Sevir.2G399500	35	58	73	126	292	0.0396905479494606	0.015942391514717	-0.0774741116886022	0.000738282602640836	0.133845333755421	0.987487272394801	1
Sevir.2G262100	12	27	56	32	127	-0.502118407238816	0.193082211598853	16.4072310318112	-9.3998271014185	26.5022587520674	7.48575657267529e-06	0.000157875808030058
Sevir.2G365700	35	56	57	124	272	0.383475441181039	0.154029137538824	-2.49967174433446	0.408263872473775	3.4454401955281	0.327907590269837	1
Sevir.2G316201	30	50	70	125	275	-0.109820720893858	-0.258292037948052	-0.0148346939774149	0.370489682625473	0.753437135444797	0.860568684993732	1
Sevir.2G106500	30	34	46	88	198	2.16780466790813	-0.566726275482193	-0.516434497975117	0.0899074259779254	3.34087286734337	0.34199429646927	1
Sevir.2G230000	35	59	78	129	301	0.000385109638679468	0.000649127577039091	0.000858158474210469	-0.00250351975694513	0.00439591544687416	0.999922585887767	1
Sevir.2G214900	35	56	77	126	294	0.0252292789157907	-0.0359555911923814	0.014971795564574	-0.00244529836724873	0.0786019640399949	0.994275322716494	1
Sevir.2G416000	35	58	77	129	299	0.00348868896736635	-0.00293268803443921	-0.000656436106972683	0.000659663701807563	0.00773747681058581	0.999819403234724	1
Sevir.2G020900	35	59	78	130	302	4.11428712361247e-12	2.28067841472474e-12	2.44153889022567e-12	-3.98769208558911e-13	9.23527363712179e-12	1	1
Sevir.2G305750	35	57	77	130	299	0.00348868896736635	-0.0342230441212523	-0.000656436106972683	0.0129569538465564	0.0513251230421478	0.996954654622677	1
Sevir.2G247800	35	58	78	130	301	0.000385109638679468	-0.0110096801405227	0.000858158474210469	0.00143006378777549	0.0136830120411881	0.999576055182529	1
Sevir.2G194200	35	59	78	130	302	4.11428712361247e-12	2.28067841472474e-12	2.44153889022567e-12	-3.98769208558911e-13	9.23527363712179e-12	1	1
Sevir.2G449900	35	59	77	130	301	0.000385109638679468	0.000649127577039091	-0.00707639334214224	0.00143006378777549	0.00954069434563628	0.999752858272342	1
Sevir.2G229450	26	50	66	129	271	-0.930950330521394	-0.163671208987876	-0.227835378383573	1.30626635958244	2.62872327747528	0.452476222509486	1
Sevir.2G244300	5	2	3	12	22	2.35486616697703	-1.22867514075896	-1.26603456414744	0.675792763438455	5.52536863532189	0.137129141068868	1
Sevir.2G451366	35	59	78	130	302	4.11428712361247e-12	2.28067841472474e-12	2.44153889022567e-12	-3.98769208558911e-13	9.23527363712179e-12	1	1
Sevir.2G088600	34	58	77	123	292	0.000746600350674713	0.015942391514717	0.0332184064930988	-0.0577986749745119	0.107706073333002	0.990896896051067	1
Sevir.2G290900	34	56	73	129	292	0.000746600350674713	-0.0191921281183567	-0.0774741116886022	0.0868812542700018	0.184294094427635	0.980084035899543	1
Sevir.2G108800	29	58	76	129	292	-0.692524230877956	0.015942391514717	0.00450361131795219	0.0868812542700018	0.799851487980627	0.849502555181427	1
Sevir.2G047300	35	55	73	125	288	0.0788734722265368	-0.0284359520042167	-0.0257543354620553	0.00849913584029458	0.141562895533103	0.986420814498187	1
Sevir.2G132200	35	59	78	130	302	4.11428712361247e-12	2.28067841472474e-12	2.44153889022567e-12	-3.98769208558911e-13	9.23527363712179e-12	1	1
Sevir.2G294400	33	58	76	129	296	-0.0496155789778075	0.000512759196950449	-0.00265251927311502	0.0196611940771639	0.0724420515250369	0.994925583399802	1
Sevir.2G377000	35	59	77	130	301	0.000385109638679468	0.000649127577039091	-0.00707639334214224	0.00143006378777549	0.00954069434563628	0.999752858272342	1
Sevir.2G320300	34	59	78	130	301	-0.0224062634631129	0.000649127577039091	0.000858158474210469	0.00143006378777549	0.0253436133021379	0.998935067646811	1
Sevir.2G102900	35	59	78	130	302	4.11428712361247e-12	2.28067841472474e-12	2.44153889022567e-12	-3.98769208558911e-13	9.23527363712179e-12	1	1
Sevir.2G127350	25	52	69	100	246	-0.43211502372914	0.323074015314101	0.469821729869569	-0.328061633097899	1.55307240201071	0.670076509269485	1
Sevir.2G404400	34	59	78	130	301	-0.0224062634631129	0.000649127577039091	0.000858158474210469	0.00143006378777549	0.0253436133021379	0.998935067646811	1
Sevir.2G153600	35	59	78	129	301	0.000385109638679468	0.000649127577039091	0.000858158474210469	-0.00250351975694513	0.00439591544687416	0.999922585887767	1
Sevir.2G120850	33	54	57	122	266	0.1530577871332	0.0795427499707418	-1.99319175811644	0.490817630304798	2.71660992552518	0.43741198749275	1
Sevir.2G158818	32	55	72	105	264	0.0644257432816091	0.227290274913691	0.213403879077151	-0.657245166729721	1.16236506400217	0.762044140179763	1
Sevir.2G117700	35	59	77	130	301	0.000385109638679468	0.000649127577039091	-0.00707639334214224	0.00143006378777549	0.00954069434563628	0.999752858272342	1
Sevir.2G272360	32	57	68	112	269	0.0218063428488653	0.376307517443325	-0.031391259351856	-0.124356389337655	0.553861508981701	0.906908570702699	1
Sevir.2G317600	35	58	76	130	299	0.00348868896736635	-0.00293268803443921	-0.0194366361365954	0.0129569538465564	0.0388149669849574	0.997989675746614	1
Sevir.2G076900	15	12	9	7	43	20.132959140964	1.54216968560691	-0.399340627934727	-7.15716184479759	29.2316312993032	2.00197554819558e-06	4.60310607643462e-05
Sevir.2G184000	21	24	31	64	140	1.40516931886034	-0.410556305174204	-0.736044929210469	0.23149364228998	2.78326419553499	0.426262343605404	1
Sevir.2G095240	34	59	77	129	299	-0.0122792150581839	0.00588076053742064	-0.000656436106972683	0.000659663701807563	0.0194760754043847	0.999281321116342	1
Sevir.2G447700	17	59	68	124	268	-6.36428602173731	0.842693298510033	-0.021451153230034	0.646441781018161	7.87487225449554	0.0486697566880453	0.448104654136445
Sevir.2G206900	35	59	78	130	302	4.11428712361247e-12	2.28067841472474e-12	2.44153889022567e-12	-3.98769208558911e-13	9.23527363712179e-12	1	1
Sevir.2G035300	35	59	77	130	301	0.000385109638679468	0.000649127577039091	-0.00707639334214224	0.00143006378777549	0.00954069434563628	0.999752858272342	1
Sevir.2G104300	33	54	75	128	290	-0.0110445081980382	-0.124476745835232	0.000131782852789429	0.0802722747668582	0.215925311652918	0.974978364681131	1
Sevir.2G079800	35	59	77	130	301	0.000385109638679468	0.000649127577039091	-0.00707639334214224	0.00143006378777549	0.00954069434563628	0.999752858272342	1
Sevir.2G315600	35	58	78	130	301	0.000385109638679468	-0.0110096801405227	0.000858158474210469	0.00143006378777549	0.0136830120411881	0.999576055182529	1
Sevir.2G407000	35	59	77	130	301	0.000385109638679468	0.000649127577039091	-0.00707639334214224	0.00143006378777549	0.00954069434563628	0.999752858272342	1
Sevir.2G191600	35	59	75	128	297	0.00975579124997475	0.0164451885545077	-0.0380570031222525	0.000181454822858374	0.0644394377495933	0.99573257217154	1
Sevir.2G008400	33	58	77	129	297	-0.0586240854458961	-9.25024342535161e-06	0.00110700065988156	0.0103859536930655	0.0701262900422685	0.99516360471521	1
Sevir.2G401100	35	59	78	130	302	4.11428712361247e-12	2.28067841472474e-12	2.44153889022567e-12	-3.98769208558911e-13	9.23527363712179e-12	1	1
Sevir.2G427700	35	59	77	130	301	0.000385109638679468	0.000649127577039091	-0.00707639334214224	0.00143006378777549	0.00954069434563628	0.999752858272342	1
Sevir.2G445800	35	59	78	130	302	4.11428712361247e-12	2.28067841472474e-12	2.44153889022567e-12	-3.98769208558911e-13	9.23527363712179e-12	1	1
Sevir.2G125100	26	58	73	119	276	-1.12049865786702	0.308642495370643	0.0412719848299707	0.000310432244941539	1.47072357031258	0.689043609679692	1
Sevir.2G448400	34	59	78	128	299	-0.0122792150581839	0.00588076053742064	0.00777453411617841	-0.0039013487705317	0.0298358584823146	0.99864155310602	1
Sevir.2G114500	35	59	78	130	302	4.11428712361247e-12	2.28067841472474e-12	2.44153889022567e-12	-3.98769208558911e-13	9.23527363712179e-12	1	1
Sevir.2G371000	35	59	78	130	302	4.11428712361247e-12	2.28067841472474e-12	2.44153889022567e-12	-3.98769208558911e-13	9.23527363712179e-12	1	1
Sevir.2G341200	35	58	75	122	290	0.0575483586249743	0.0319008604217151	0.000131782852789429	-0.0643578209002639	0.153938822799743	0.98465831626586	1
Sevir.2G286550	35	58	78	129	300	0.00154541333747505	-0.00633343174099108	0.00344389200245784	-0.000149786156134936	0.0114725232370589	0.999674303583856	1
Sevir.2G142700	35	59	77	130	301	0.000385109638679468	0.000649127577039091	-0.00707639334214224	0.00143006378777549	0.00954069434563628	0.999752858272342	1
Sevir.2G332900	35	59	78	130	302	4.11428712361247e-12	2.28067841472474e-12	2.44153889022567e-12	-3.98769208558911e-13	9.23527363712179e-12	1	1
Sevir.2G063000	22	57	63	128	270	-2.75889853066244	0.342696392563905	-0.650481685031369	1.19291348030514	4.94499008856286	0.175869842615709	1
Sevir.2G226850	35	59	76	129	299	0.00348868896736635	0.00588076053742064	-0.0194366361365954	0.000659663701807563	0.02946574934319	0.9986666037431	1
Sevir.2G267700	35	57	76	129	297	0.00975579124997475	-0.0180423023308231	-0.00654565321495639	0.0103859536930655	0.0447297004888197	0.997517481542927	1
Sevir.2G101500	10	13	54	4	81	0.0399749715306047	-0.504142391795732	52.3051661449748	-27.3264309667979	80.175714475099	2.81413671188589e-17	3.04783499950297e-15
Sevir.2G400400	35	59	78	130	302	4.11428712361247e-12	2.28067841472474e-12	2.44153889022567e-12	-3.98769208558911e-13	9.23527363712179e-12	1	1
Sevir.2G171366	35	59	78	130	302	4.11428712361247e-12	2.28067841472474e-12	2.44153889022567e-12	-3.98769208558911e-13	9.23527363712179e-12	1	1
Sevir.2G167000	35	59	78	130	302	4.11428712361247e-12	2.28067841472474e-12	2.44153889022567e-12	-3.98769208558911e-13	9.23527363712179e-12	1	1
Sevir.2G121000	35	59	78	130	302	4.11428712361247e-12	2.28067841472474e-12	2.44153889022567e-12	-3.98769208558911e-13	9.23527363712179e-12	1	1
Sevir.2G213150	23	31	35	57	146	2.18433119651472	0.21507673617458	-0.194558470451694	-0.544100018162759	3.13806642130375	0.370824008901448	1
Sevir.2G391201	35	59	78	130	302	4.11428712361247e-12	2.28067841472474e-12	2.44153889022567e-12	-3.98769208558911e-13	9.23527363712179e-12	1	1
Sevir.2G004000	35	59	78	130	302	4.11428712361247e-12	2.28067841472474e-12	2.44153889022567e-12	-3.98769208558911e-13	9.23527363712179e-12	1	1
Sevir.2G151200	35	59	77	130	301	0.000385109638679468	0.000649127577039091	-0.00707639334214224	0.00143006378777549	0.00954069434563628	0.999752858272342	1
Sevir.2G250800	35	59	78	130	302	4.11428712361247e-12	2.28067841472474e-12	2.44153889022567e-12	-3.98769208558911e-13	9.23527363712179e-12	1	1
Sevir.2G202950	15	20	67	12	114	0.241997026854848	-0.231676954997494	47.904144228921	-28.0072631929443	76.3850814037176	1.82899530516169e-16	1.75789439949012e-14
Sevir.2G257300	35	58	76	130	299	0.00348868896736635	-0.00293268803443921	-0.0194366361365954	0.0129569538465564	0.0388149669849574	0.997989675746614	1
Sevir.2G189400	35	59	78	130	302	4.11428712361247e-12	2.28067841472474e-12	2.44153889022567e-12	-3.98769208558911e-13	9.23527363712179e-12	1	1
Sevir.2G266400	35	59	76	130	300	0.00154541333747505	0.00260501066896256	-0.0284004536828067	0.005739418667068	0.0382902963563123	0.998029989323596	1
Sevir.2G174100	35	59	78	130	302	4.11428712361247e-12	2.28067841472474e-12	2.44153889022567e-12	-3.98769208558911e-13	9.23527363712179e-12	1	1
Sevir.2G152500	35	59	78	130	302	4.11428712361247e-12	2.28067841472474e-12	2.44153889022567e-12	-3.98769208558911e-13	9.23527363712179e-12	1	1
Sevir.2G384500	35	59	78	130	302	4.11428712361247e-12	2.28067841472474e-12	2.44153889022567e-12	-3.98769208558911e-13	9.23527363712179e-12	1	1
Sevir.2G206100	35	59	78	130	302	4.11428712361247e-12	2.28067841472474e-12	2.44153889022567e-12	-3.98769208558911e-13	9.23527363712179e-12	1	1
Sevir.2G327300	35	58	78	129	300	0.00154541333747505	-0.00633343174099108	0.00344389200245784	-0.000149786156134936	0.0114725232370589	0.999674303583856	1
Sevir.2G021000	34	53	74	127	288	0.0116108586888786	-0.189452146373502	-0.00198331758119988	0.0738835260651592	0.27692984870874	0.964307304257975	1
Sevir.2G035100	35	59	78	130	302	4.11428712361247e-12	2.28067841472474e-12	2.44153889022567e-12	-3.98769208558911e-13	9.23527363712179e-12	1	1
Sevir.2G268500	35	59	77	129	300	0.00154541333747505	0.00260501066896256	-0.00301618765328275	-0.000149786156134936	0.0073163978158553	0.999833922143162	1
Sevir.2G457300	35	58	78	130	301	0.000385109638679468	-0.0110096801405227	0.000858158474210469	0.00143006378777549	0.0136830120411881	0.999576055182529	1
Sevir.2G288400	33	56	78	129	296	-0.0496155789778075	-0.0577726344951356	0.0314127608133016	0.0196611940771639	0.158462168363409	0.983998705639488	1
Sevir.2G223000	35	57	77	129	298	0.00622281879611586	-0.0255042375579008	1.42573690766153e-05	0.00406198069409571	0.035803294417189	0.998217443460199	1
Sevir.2G301100	24	41	52	97	214	-0.0258900508285931	-0.0156134247054876	-0.19364043551555	0.258600860949935	0.493744771999566	0.920263493191591	1
Sevir.2G009160	13	41	56	75	185	-3.32270930482608	0.652876295605268	1.41361534400013	-0.269857722053631	5.65905866648511	0.129428683127704	0.977786842540335
Sevir.2G034800	35	59	78	130	302	4.11428712361247e-12	2.28067841472474e-12	2.44153889022567e-12	-3.98769208558911e-13	9.23527363712179e-12	1	1
Sevir.2G228066	26	48	63	47	184	1.02512798680053	4.04135112009541	5.0403256443395	-13.0948493503314	23.2016541015669	3.66572347116441e-05	0.000689129108186459
Sevir.2G381700	35	58	78	130	301	0.000385109638679468	-0.0110096801405227	0.000858158474210469	0.00143006378777549	0.0136830120411881	0.999576055182529	1
Sevir.2G303600	35	59	78	130	302	4.11428712361247e-12	2.28067841472474e-12	2.44153889022567e-12	-3.98769208558911e-13	9.23527363712179e-12	1	1
Sevir.2G398000	35	59	78	130	302	4.11428712361247e-12	2.28067841472474e-12	2.44153889022567e-12	-3.98769208558911e-13	9.23527363712179e-12	1	1
Sevir.2G000175	14	32	71	56	173	-1.82538789503005	-0.0956514321067552	15.5013101546432	-4.58100526984368	22.0033547516237	6.51263621866423e-05	0.00117931894029597
Sevir.2G115300	35	55	66	110	266	0.564659729327979	0.177032648786521	-0.106265748278	-0.177111631623762	1.02506975801626	0.795186123163192	1
Sevir.2G350600	35	59	78	130	302	4.11428712361247e-12	2.28067841472474e-12	2.44153889022567e-12	-3.98769208558911e-13	9.23527363712179e-12	1	1
Sevir.2G328200	35	59	75	130	299	0.00348868896736635	0.00588076053742064	-0.0641151342050466	0.0129569538465564	0.08644153755639	0.993413297362723	1
Sevir.2G033850	34	58	78	130	300	-0.0169733043413234	-0.00633343174099108	0.00344389200245784	0.005739418667068	0.0324900467518403	0.998457535533078	1
Sevir.2G038000	35	58	77	129	299	0.00348868896736635	-0.00293268803443921	-0.000656436106972683	0.000659663701807563	0.00773747681058581	0.999819403234724	1
Sevir.2G218200	35	59	78	130	302	4.11428712361247e-12	2.28067841472474e-12	2.44153889022567e-12	-3.98769208558911e-13	9.23527363712179e-12	1	1
Sevir.2G167700	29	59	76	130	294	-0.755254569443413	0.0425288925193497	5.77813089864773e-05	0.0937059700684367	0.891547213340186	0.827467167349	1
Sevir.2G369200	35	59	78	130	302	4.11428712361247e-12	2.28067841472474e-12	2.44153889022567e-12	-3.98769208558911e-13	9.23527363712179e-12	1	1
Sevir.2G448100	27	56	44	112	239	-0.0176230212514927	1.85552058916552	-5.09162990826025	0.808312153689661	7.77308567236693	0.0509416770901305	0.465176512294689
Sevir.2G365900	35	59	78	130	302	4.11428712361247e-12	2.28067841472474e-12	2.44153889022567e-12	-3.98769208558911e-13	9.23527363712179e-12	1	1
Sevir.2G220700	35	59	76	130	300	0.00154541333747505	0.00260501066896256	-0.0284004536828067	0.005739418667068	0.0382902963563123	0.998029989323596	1
Sevir.2G079000	35	59	78	130	302	4.11428712361247e-12	2.28067841472474e-12	2.44153889022567e-12	-3.98769208558911e-13	9.23527363712179e-12	1	1
Sevir.2G071200	18	29	29	48	124	0.916485849745903	0.94113263371431	-0.286001039297444	-0.541751999438194	2.68537152219585	0.442718977833013	1
Sevir.2G386200	35	59	77	130	301	0.000385109638679468	0.000649127577039091	-0.00707639334214224	0.00143006378777549	0.00954069434563628	0.999752858272342	1
Sevir.2G017701	34	59	78	130	301	-0.0224062634631129	0.000649127577039091	0.000858158474210469	0.00143006378777549	0.0253436133021379	0.998935067646811	1
Sevir.2G064901	33	38	58	99	228	1.63662808498873	-0.961123069770476	-0.0133728223312805	0.00743615988445456	2.61856013697494	0.454245002202796	1
Sevir.2G252200	35	59	78	130	302	4.11428712361247e-12	2.28067841472474e-12	2.44153889022567e-12	-3.98769208558911e-13	9.23527363712179e-12	1	1
Sevir.2G380600	35	59	76	130	300	0.00154541333747505	0.00260501066896256	-0.0284004536828067	0.005739418667068	0.0382902963563123	0.998029989323596	1
Sevir.2G044900	34	54	72	127	287	0.0163933007052161	-0.0763861536314189	-0.0609651058410036	0.0967313083859435	0.250475868563582	0.969056605926708	1
Sevir.2G129000	35	59	77	130	301	0.000385109638679468	0.000649127577039091	-0.00707639334214224	0.00143006378777549	0.00954069434563628	0.999752858272342	1
Sevir.2G142550	30	52	67	113	262	-0.00436902383897264	0.0129634556002624	-0.00661126296562511	0.000423459064984342	0.0243672014698444	0.998995720178658	1
Sevir.2G033600	35	59	78	130	302	4.11428712361247e-12	2.28067841472474e-12	2.44153889022567e-12	-3.98769208558911e-13	9.23527363712179e-12	1	1
Sevir.2G090500	18	58	76	128	280	-6.43481321917318	0.198840391151063	0.187479200374435	0.46298728457996	7.28412009527864	0.0633726456859883	0.548513876912822
Sevir.2G368800	35	59	78	130	302	4.11428712361247e-12	2.28067841472474e-12	2.44153889022567e-12	-3.98769208558911e-13	9.23527363712179e-12	1	1
Sevir.2G081266	20	48	44	98	210	-0.773119784647219	1.18533081379788	-1.93266860940095	0.63940139787646	4.53052060572251	0.209584021653297	1
Sevir.2G099450	35	58	77	129	299	0.00348868896736635	-0.00293268803443921	-0.000656436106972683	0.000659663701807563	0.00773747681058581	0.999819403234724	1
Sevir.2G176550	35	59	78	130	302	4.11428712361247e-12	2.28067841472474e-12	2.44153889022567e-12	-3.98769208558911e-13	9.23527363712179e-12	1	1
Sevir.2G344100	4	5	55	1	65	-1.65706677216979	-4.66738264391319	86.975485105149	-26.015873642991	119.315808164223	1.08339217011163e-25	5.84210674636619e-23
Sevir.2G351201	29	59	78	130	296	-0.820269471001226	0.0237609810834081	0.0314127608133016	0.0523533891895963	0.927796602087532	0.818715191912949	1
Sevir.2G439800	35	59	78	130	302	4.11428712361247e-12	2.28067841472474e-12	2.44153889022567e-12	-3.98769208558911e-13	9.23527363712179e-12	1	1
Sevir.2G377200	35	59	78	130	302	4.11428712361247e-12	2.28067841472474e-12	2.44153889022567e-12	-3.98769208558911e-13	9.23527363712179e-12	1	1
Sevir.2G423350	35	59	78	130	302	4.11428712361247e-12	2.28067841472474e-12	2.44153889022567e-12	-3.98769208558911e-13	9.23527363712179e-12	1	1
Sevir.2G179500	35	59	78	130	302	4.11428712361247e-12	2.28067841472474e-12	2.44153889022567e-12	-3.98769208558911e-13	9.23527363712179e-12	1	1
Sevir.2G173900	33	50	68	123	274	0.0488155159760259	-0.232756805239833	-0.108282081261493	0.216474658002035	0.606329060479387	0.894981963368499	1
Sevir.2G442700	34	55	73	121	283	0.0440514392310851	-0.00150092995482134	-0.000117572837709817	-0.00553571525944832	0.0512056572830646	0.996965172630299	1
Sevir.2G284100	35	58	76	130	299	0.00348868896736635	-0.00293268803443921	-0.0194366361365954	0.0129569538465564	0.0388149669849574	0.997989675746614	1
Sevir.2G207100	35	59	77	130	301	0.000385109638679468	0.000649127577039091	-0.00707639334214224	0.00143006378777549	0.00954069434563628	0.999752858272342	1
Sevir.2G225300	35	59	77	130	301	0.000385109638679468	0.000649127577039091	-0.00707639334214224	0.00143006378777549	0.00954069434563628	0.999752858272342	1
Sevir.2G130250	34	50	73	130	287	0.0163933007052161	-0.657026046117471	-0.0170987495228987	0.337470710801813	1.0279888071474	0.794479920961493	1
Sevir.2G341466	35	59	78	130	302	4.11428712361247e-12	2.28067841472474e-12	2.44153889022567e-12	-3.98769208558911e-13	9.23527363712179e-12	1	1
Sevir.2G077800	35	59	78	130	302	4.11428712361247e-12	2.28067841472474e-12	2.44153889022567e-12	-3.98769208558911e-13	9.23527363712179e-12	1	1
Sevir.2G257001	35	58	77	130	300	0.00154541333747505	-0.00633343174099108	-0.00301618765328275	0.005739418667068	0.0166344513988169	0.999432239354924	1
Sevir.2G019000	21	51	33	53	158	0.394804561015489	13.1308083970083	-1.49392309974992	-3.31402548043994	18.3335615382137	0.000375387469762693	0.00592067404587538
Sevir.2G172600	6	56	41	4	107	-3.30372975635357	58.923324097295	6.46275044756038	-38.4069811692582	107.096785470467	4.6244132019715e-23	1.41855951802752e-20
Sevir.2G173000	35	59	76	130	300	0.00154541333747505	0.00260501066896256	-0.0284004536828067	0.005739418667068	0.0382902963563123	0.998029989323596	1
Sevir.2G365800	34	51	69	126	280	0.0740056832228467	-0.250532564026132	-0.152220306956837	0.248262243285611	0.725020797491427	0.867303617013047	1
Sevir.2G290000	35	59	78	128	300	0.00154541333747505	0.00260501066896256	0.00344389200245784	-0.0100473322746299	0.0176416482835254	0.999380087771216	1
Sevir.2G160000	35	59	78	130	302	4.11428712361247e-12	2.28067841472474e-12	2.44153889022567e-12	-3.98769208558911e-13	9.23527363712179e-12	1	1
Sevir.2G123600	35	59	77	128	299	0.00348868896736635	0.00588076053742064	-0.000656436106972683	-0.0039013487705317	0.0139272343822914	0.999564686336092	1
Sevir.2G401400	35	59	78	130	302	4.11428712361247e-12	2.28067841472474e-12	2.44153889022567e-12	-3.98769208558911e-13	9.23527363712179e-12	1	1
Sevir.2G250500	35	58	76	130	299	0.00348868896736635	-0.00293268803443921	-0.0194366361365954	0.0129569538465564	0.0388149669849574	0.997989675746614	1
Sevir.2G393300	35	59	78	129	301	0.000385109638679468	0.000649127577039091	0.000858158474210469	-0.00250351975694513	0.00439591544687416	0.999922585887767	1
Sevir.2G092600	34	59	77	129	299	-0.0122792150581839	0.00588076053742064	-0.000656436106972683	0.000659663701807563	0.0194760754043847	0.999281321116342	1
Sevir.2G350700	35	59	77	130	301	0.000385109638679468	0.000649127577039091	-0.00707639334214224	0.00143006378777549	0.00954069434563628	0.999752858272342	1
Sevir.2G438400	35	56	77	128	296	0.0140957027069005	-0.0577726344951356	0.00395224964859733	0.00266546379185458	0.078486050642488	0.994287783478553	1
Sevir.2G392500	35	59	77	130	301	0.000385109638679468	0.000649127577039091	-0.00707639334214224	0.00143006378777549	0.00954069434563628	0.999752858272342	1
Sevir.2G019200	32	51	71	104	258	0.147396853590483	0.00704824312913684	0.285832752919665	-0.44875069296154	0.889028542600826	0.828074634872148	1
Sevir.2G166400	35	59	78	130	302	4.11428712361247e-12	2.28067841472474e-12	2.44153889022567e-12	-3.98769208558911e-13	9.23527363712179e-12	1	1
Sevir.2G146000	35	59	78	130	302	4.11428712361247e-12	2.28067841472474e-12	2.44153889022567e-12	-3.98769208558911e-13	9.23527363712179e-12	1	1
Sevir.2G095950	20	16	36	44	116	3.197408782551	-1.95856736369498	1.21756168292321	-0.705128237809545	7.07866606697873	0.0694322385334037	0.590352649890324
Sevir.2G262766	34	57	74	129	294	-0.00015569830747286	-0.00332597684440291	-0.0492459886509717	0.0471859368940151	0.0999136006968626	0.991847789968809	1
Sevir.2G269000	35	59	77	130	301	0.000385109638679468	0.000649127577039091	-0.00707639334214224	0.00143006378777549	0.00954069434563628	0.999752858272342	1
Sevir.2G067100	35	59	76	128	298	0.00622281879611586	0.0104896644318415	-0.0121460688081948	-0.000603134504660817	0.029461686540813	0.998666877888885	1
Sevir.2G416500	35	59	78	130	302	4.11428712361247e-12	2.28067841472474e-12	2.44153889022567e-12	-3.98769208558911e-13	9.23527363712179e-12	1	1
Sevir.2G174200	35	59	78	130	302	4.11428712361247e-12	2.28067841472474e-12	2.44153889022567e-12	-3.98769208558911e-13	9.23527363712179e-12	1	1
Sevir.2G369600	35	59	77	129	300	0.00154541333747505	0.00260501066896256	-0.00301618765328275	-0.000149786156134936	0.0073163978158553	0.999833922143162	1
Sevir.2G373300	35	58	78	130	301	0.000385109638679468	-0.0110096801405227	0.000858158474210469	0.00143006378777549	0.0136830120411881	0.999576055182529	1
Sevir.2G139300	35	59	78	129	301	0.000385109638679468	0.000649127577039091	0.000858158474210469	-0.00250351975694513	0.00439591544687416	0.999922585887767	1
Sevir.2G376100	35	55	76	127	293	0.0320396928370053	-0.0877902907072164	0.00139161435099672	0.00605874916984912	0.127280347065068	0.988373791539511	1
Sevir.2G153700	35	59	78	130	302	4.11428712361247e-12	2.28067841472474e-12	2.44153889022567e-12	-3.98769208558911e-13	9.23527363712179e-12	1	1
Sevir.2G241266	35	58	74	123	290	0.0575483586249743	0.0319008604217151	-0.0108299278047778	-0.0269571816984743	0.127236328549941	0.988379669880567	1
Sevir.2G282700	33	56	75	119	283	0.00124407553862584	0.00916737247547777	0.0497694626406677	-0.065334791871392	0.125515702526163	0.98860874907222	1
Sevir.2G383900	34	56	75	125	290	0.00454272862895526	-0.00758680210537984	0.000131782852789429	0.000219561110361483	0.012480874697486	0.999630545629156	1
Sevir.2G166800	35	59	76	130	300	0.00154541333747505	0.00260501066896256	-0.0284004536828067	0.005739418667068	0.0382902963563123	0.998029989323596	1
Sevir.2G361200	35	58	78	130	301	0.000385109638679468	-0.0110096801405227	0.000858158474210469	0.00143006378777549	0.0136830120411881	0.999576055182529	1
Sevir.2G329700	35	59	78	130	302	4.11428712361247e-12	2.28067841472474e-12	2.44153889022567e-12	-3.98769208558911e-13	9.23527363712179e-12	1	1
Sevir.2G211000	35	58	77	128	298	0.00622281879611586	-0.00082028967213868	1.42573690766153e-05	-0.000603134504660817	0.00766050034199197	0.999822087420765	1
Sevir.2G058400	32	56	76	68	232	0.972150121665279	2.51445540263173	4.31487754527949	-10.1688788955659	17.9703619651424	0.000446083956724903	0.00693324907011631
Sevir.2G418100	35	59	78	130	302	4.11428712361247e-12	2.28067841472474e-12	2.44153889022567e-12	-3.98769208558911e-13	9.23527363712179e-12	1	1
Sevir.2G339600	31	42	69	115	257	0.0495828476620156	-1.34202317760093	0.10361429123702	0.172688414505467	1.66790873100544	0.644091826306882	1
Sevir.2G402551	35	58	77	130	300	0.00154541333747505	-0.00633343174099108	-0.00301618765328275	0.005739418667068	0.0166344513988169	0.999432239354924	1
Sevir.2G359300	34	55	64	127	280	0.0740056832228467	0.00162367634719453	-0.956705859545307	0.347328061095592	1.37966328021094	0.710308618608154	1
Sevir.2G209900	35	59	77	130	301	0.000385109638679468	0.000649127577039091	-0.00707639334214224	0.00143006378777549	0.00954069434563628	0.999752858272342	1
Sevir.2G440800	35	59	78	130	302	4.11428712361247e-12	2.28067841472474e-12	2.44153889022567e-12	-3.98769208558911e-13	9.23527363712179e-12	1	1
Sevir.2G052600	35	59	78	130	302	4.11428712361247e-12	2.28067841472474e-12	2.44153889022567e-12	-3.98769208558911e-13	9.23527363712179e-12	1	1
Sevir.2G330300	35	57	78	130	300	0.00154541333747505	-0.0441861533075148	0.00344389200245784	0.005739418667068	0.0549148773145157	0.996633254411579	1
Sevir.2G137000	33	55	75	129	292	-0.0209024773199696	-0.0734058156753918	-0.00230796379215387	0.0868812542700018	0.183497511057517	0.980208342626222	1
Sevir.2G245100	35	56	75	130	296	0.0140957027069005	-0.0577726344951356	-0.0275135696868547	0.0523533891895963	0.151735296078487	0.984976701832943	1
Sevir.2G436900	35	53	73	122	283	0.147838127212872	-0.0946905553200305	-0.000117572837709817	0.000262432724651847	0.242908688095264	0.970382006913544	1
Sevir.2G437700	35	58	78	129	300	0.00154541333747505	-0.00633343174099108	0.00344389200245784	-0.000149786156134936	0.0114725232370589	0.999674303583856	1
Sevir.2G098600	29	14	65	9	117	17.5820856873193	-3.43243562682188	40.0333772512864	-33.9725251345945	95.0204237000221	1.82778952738907e-20	3.11076418302615e-18
Sevir.2G218300	35	58	74	127	294	0.0252292789157907	0.00551707728672566	-0.0492459886509717	0.00155560104342114	0.0815479458969092	0.993955806161775	1
Sevir.2G207300	35	59	76	130	300	0.00154541333747505	0.00260501066896256	-0.0284004536828067	0.005739418667068	0.0382902963563123	0.998029989323596	1
Sevir.2G425301	35	58	78	130	301	0.000385109638679468	-0.0110096801405227	0.000858158474210469	0.00143006378777549	0.0136830120411881	0.999576055182529	1
Sevir.2G291500	33	59	77	129	298	-0.0683499442195673	0.0104896644318415	1.42573690766153e-05	0.00406198069409571	0.0829158467145812	0.993805621026859	1
Sevir.2G184600	35	59	78	130	302	4.11428712361247e-12	2.28067841472474e-12	2.44153889022567e-12	-3.98769208558911e-13	9.23527363712179e-12	1	1
Sevir.2G437900	35	59	78	130	302	4.11428712361247e-12	2.28067841472474e-12	2.44153889022567e-12	-3.98769208558911e-13	9.23527363712179e-12	1	1
Sevir.2G259900	35	59	78	130	302	4.11428712361247e-12	2.28067841472474e-12	2.44153889022567e-12	-3.98769208558911e-13	9.23527363712179e-12	1	1
Sevir.2G048900	35	59	78	130	302	4.11428712361247e-12	2.28067841472474e-12	2.44153889022567e-12	-3.98769208558911e-13	9.23527363712179e-12	1	1
Sevir.2G206800	17	57	75	61	210	-2.21230189440762	6.21923364758217	7.9472105572729	-9.56006434292985	25.9388104421925	9.82293533339952e-06	0.000202743485600077
Sevir.2G311700	35	59	78	130	302	4.11428712361247e-12	2.28067841472474e-12	2.44153889022567e-12	-3.98769208558911e-13	9.23527363712179e-12	1	1
Sevir.2G155700	35	59	78	130	302	4.11428712361247e-12	2.28067841472474e-12	2.44153889022567e-12	-3.98769208558911e-13	9.23527363712179e-12	1	1
Sevir.2G122900	27	54	68	119	268	-0.530602179399652	0.0515199145231989	-0.021451153230034	0.114582433207477	0.718155680360362	0.868925468405162	1
Sevir.2G338500	16	37	63	34	150	-0.110200287043908	2.02079737696398	15.1894254330565	-14.4727184956188	31.7931415926832	5.78603241286286e-07	1.45297484532421e-05
Sevir.2G010132	29	40	54	90	213	0.754112419795133	-0.0624906501354796	-0.0186617959763239	-0.0311037706811612	0.866368636588097	0.833535293873979	1
Sevir.2G278800	1	2	3	3	9	-0.00177648743775442	0.0332311662996826	0.196298456804855	-0.197249194414208	0.4285553049565	0.934282474369811	1
Sevir.2G430900	35	55	70	128	288	0.0788734722265368	-0.0284359520042167	-0.258392203971491	0.130774437786073	0.496476065988317	0.919664919746806	1
Sevir.2G053100	35	57	76	129	297	0.00975579124997475	-0.0180423023308231	-0.00654565321495639	0.0103859536930655	0.0447297004888197	0.997517481542927	1
Sevir.2G057900	35	59	78	129	301	0.000385109638679468	0.000649127577039091	0.000858158474210469	-0.00250351975694513	0.00439591544687416	0.999922585887767	1
Sevir.2G205100	35	59	78	130	302	4.11428712361247e-12	2.28067841472474e-12	2.44153889022567e-12	-3.98769208558911e-13	9.23527363712179e-12	1	1
Sevir.2G240600	35	58	78	128	299	0.00348868896736635	-0.00293268803443921	0.00777453411617841	-0.0039013487705317	0.0180972598885157	0.999356006625922	1
Sevir.2G132900	35	59	78	130	302	4.11428712361247e-12	2.28067841472474e-12	2.44153889022567e-12	-3.98769208558911e-13	9.23527363712179e-12	1	1
Sevir.2G191300	35	59	76	129	299	0.00348868896736635	0.00588076053742064	-0.0194366361365954	0.000659663701807563	0.02946574934319	0.9986666037431	1
Sevir.2G033900	35	59	78	130	302	4.11428712361247e-12	2.28067841472474e-12	2.44153889022567e-12	-3.98769208558911e-13	9.23527363712179e-12	1	1
Sevir.2G340800	35	59	78	130	302	4.11428712361247e-12	2.28067841472474e-12	2.44153889022567e-12	-3.98769208558911e-13	9.23527363712179e-12	1	1
Sevir.2G445100	35	57	78	127	297	0.00975579124997475	-0.0180423023308231	0.021741045457028	-0.00562057072985132	0.0551597097676771	0.996610962039199	1
Sevir.2G393400	35	56	77	129	297	0.00975579124997475	-0.0705443448167008	0.00110700065988156	0.0103859536930655	0.0917930904196226	0.992803760106324	1
Sevir.2G031800	21	42	28	54	145	1.04739761820998	6.59877390236855	-2.38472254506901	-1.13509739663332	11.1659914622809	0.0108613385697638	0.122556090804374
Sevir.2G214000	35	59	78	130	302	4.11428712361247e-12	2.28067841472474e-12	2.44153889022567e-12	-3.98769208558911e-13	9.23527363712179e-12	1	1
Sevir.2G087700	26	33	77	128	264	-0.690395869588249	-6.69055973096893	1.13949361324237	1.81394418667572	10.3343934004753	0.015927429306662	0.171666389337614
Sevir.2G154300	35	59	74	130	298	0.00622281879611586	0.0104896644318415	-0.114365306924113	0.0231119463091293	0.154189736461199	0.984621938945572	1
Sevir.2G309500	35	59	78	130	302	4.11428712361247e-12	2.28067841472474e-12	2.44153889022567e-12	-3.98769208558911e-13	9.23527363712179e-12	1	1
Sevir.2G009450	35	59	78	130	302	4.11428712361247e-12	2.28067841472474e-12	2.44153889022567e-12	-3.98769208558911e-13	9.23527363712179e-12	1	1
Sevir.2G180800	9	9	67	125	210	-9.66590440639106	-25.0008165286101	3.00264030712854	13.2453317748667	50.9146930169964	5.1011510503275e-11	2.21646960140948e-09
Sevir.2G411601	9	3	11	3	26	11.894571897774	-0.851307879521868	2.7339714605149	-5.99619556729723	21.476046805108	8.38342176312886e-05	0.00149327513936567
Sevir.2G224500	35	59	78	130	302	4.11428712361247e-12	2.28067841472474e-12	2.44153889022567e-12	-3.98769208558911e-13	9.23527363712179e-12	1	1
Sevir.2G369000	35	57	75	129	296	0.0140957027069005	-0.0118499770008596	-0.0275135696868547	0.0196611940771639	0.0731204434717788	0.994855179648209	1
Sevir.2G453300	35	59	77	130	301	0.000385109638679468	0.000649127577039091	-0.00707639334214224	0.00143006378777549	0.00954069434563628	0.999752858272342	1
Sevir.2G008133	4	17	4	26	51	-0.617597729236012	4.96922962032095	-6.3868640589976	0.745798757333428	12.719490165888	0.00528421697910441	0.0647142881677171
Sevir.2G115600	35	59	78	130	302	4.11428712361247e-12	2.28067841472474e-12	2.44153889022567e-12	-3.98769208558911e-13	9.23527363712179e-12	1	1
Sevir.2G288600	33	59	78	130	300	-0.089925024591437	0.00260501066896256	0.00344389200245784	0.005739418667068	0.101713345929925	0.991631025896632	1
Sevir.2G174301	6	28	24	14	72	-0.658655193469895	13.8025798743422	1.57038765443884	-9.31731047368312	25.3489331959341	1.30522878958153e-05	0.000263348800443807
Sevir.2G104501	35	59	78	130	302	4.11428712361247e-12	2.28067841472474e-12	2.44153889022567e-12	-3.98769208558911e-13	9.23527363712179e-12	1	1
Sevir.2G172400	35	59	78	130	302	4.11428712361247e-12	2.28067841472474e-12	2.44153889022567e-12	-3.98769208558911e-13	9.23527363712179e-12	1	1
Sevir.2G177100	31	59	78	129	297	-0.33991189174794	0.0164451885545077	0.021741045457028	0.0103859536930655	0.388484079452541	0.942611005354902	1
Sevir.2G029400	31	49	59	130	269	-0.000987806130624548	-0.240207060566766	-1.57985846593941	1.74265570706364	3.56370903970044	0.312592788634437	1
Sevir.2G040100	34	52	72	127	285	0.0284987414119195	-0.243064651113223	-0.035181891145151	0.151970270550056	0.458715554220349	0.927863161540978	1
Sevir.2G213700	35	59	78	130	302	4.11428712361247e-12	2.28067841472474e-12	2.44153889022567e-12	-3.98769208558911e-13	9.23527363712179e-12	1	1
Sevir.2G364100	35	58	78	130	301	0.000385109638679468	-0.0110096801405227	0.000858158474210469	0.00143006378777549	0.0136830120411881	0.999576055182529	1
Sevir.2G205400	35	59	78	130	302	4.11428712361247e-12	2.28067841472474e-12	2.44153889022567e-12	-3.98769208558911e-13	9.23527363712179e-12	1	1
Sevir.2G214700	34	58	74	127	293	5.45983016963122e-05	0.0100451717484551	-0.0370958224006331	0.00605874916984912	0.0532543416206337	0.996783204281396	1
Sevir.2G183100	35	59	76	130	300	0.00154541333747505	0.00260501066896256	-0.0284004536828067	0.005739418667068	0.0382902963563123	0.998029989323596	1
Sevir.2G104200	7	11	9	13	40	1.20576362400124	1.29846934937721	-0.171510002529831	-1.03354345640003	3.70928643230832	0.294615420937918	1
Sevir.2G131100	16	31	60	81	188	-1.53762010136482	-0.893458516390896	2.69704878136956	6.55667639399775e-05	5.12819296588922	0.162647320120185	1
Sevir.2G415800	35	59	78	129	301	0.000385109638679468	0.000649127577039091	0.000858158474210469	-0.00250351975694513	0.00439591544687416	0.999922585887767	1
Sevir.2G145500	35	59	78	130	302	4.11428712361247e-12	2.28067841472474e-12	2.44153889022567e-12	-3.98769208558911e-13	9.23527363712179e-12	1	1
Sevir.2G360600	31	47	78	114	270	-0.00271328092273336	-0.626433884633323	0.979546880002729	-0.04260170447056	1.65129575002935	0.647815579449889	1
Sevir.2G031000	17	55	72	118	262	-5.88200661765496	0.284280512126773	0.277213980444151	0.241468106196322	6.68496921642221	0.0826463599955251	0.68078593501379
Sevir.2G414450	35	59	78	130	302	4.11428712361247e-12	2.28067841472474e-12	2.44153889022567e-12	-3.98769208558911e-13	9.23527363712179e-12	1	1
Sevir.2G093620	22	27	32	99	180	0.062197795993657	-1.89606855040586	-4.51627272315651	5.97497945585364	12.4495185254097	0.00599172451791771	0.0724266313364531
Sevir.2G423100	35	58	75	129	297	0.00975579124997475	-9.25024342535161e-06	-0.0380570031222525	0.0103859536930655	0.0582079983087181	0.996329530635955	1
Sevir.2G032900	35	59	78	129	301	0.000385109638679468	0.000649127577039091	0.000858158474210469	-0.00250351975694513	0.00439591544687416	0.999922585887767	1
Sevir.2G456300	30	55	73	63	221	0.751564716044393	3.23839023338106	4.440539386032	-10.8532329621267	19.2837272975841	0.000238842725394335	0.0039241292932973
Sevir.2G197100	34	59	78	129	300	-0.0169733043413234	0.00260501066896256	0.00344389200245784	-0.000149786156134936	0.0231719931688787	0.999068362731716	1
Sevir.2G044700	34	59	76	126	295	-0.00104183492337972	0.0324508752565722	-0.000484029168956065	-0.00766772244058005	0.041644461789488	0.99776778840827	1
Sevir.2G331300	35	59	78	130	302	4.11428712361247e-12	2.28067841472474e-12	2.44153889022567e-12	-3.98769208558911e-13	9.23527363712179e-12	1	1
Sevir.2G232900	35	58	78	129	300	0.00154541333747505	-0.00633343174099108	0.00344389200245784	-0.000149786156134936	0.0114725232370589	0.999674303583856	1
Sevir.2G286600	34	57	77	130	298	-0.00833143390066109	-0.0255042375579008	1.42573690766153e-05	0.0231119463091293	0.0569618751367678	0.996445440052337	1
Sevir.2G072800	17	51	72	38	178	-0.638446594525838	7.57030983554673	14.7341094768335	-19.4681550198546	42.4110209267607	3.28203767101715e-09	1.11790043757225e-07
Sevir.2G084600	35	59	77	129	300	0.00154541333747505	0.00260501066896256	-0.00301618765328275	-0.000149786156134936	0.0073163978158553	0.999833922143162	1
Sevir.2G124000	35	56	76	130	297	0.00975579124997475	-0.0705443448167008	-0.00654565321495639	0.0362340673404727	0.123079856622105	0.988930706537328	1
Sevir.2G183300	35	59	78	130	302	4.11428712361247e-12	2.28067841472474e-12	2.44153889022567e-12	-3.98769208558911e-13	9.23527363712179e-12	1	1
Sevir.2G407600	34	58	75	129	296	-0.00270505169728717	0.000512759196950449	-0.0275135696868547	0.0196611940771639	0.0503925746582562	0.997036448194207	1
Sevir.2G092900	30	59	77	129	295	-0.513194231341731	0.0324508752565722	0.00856782642706708	0.0319177147350525	0.586130647760423	0.899599974349049	1
Sevir.2G357850	35	59	77	130	301	0.000385109638679468	0.000649127577039091	-0.00707639334214224	0.00143006378777549	0.00954069434563628	0.999752858272342	1
Sevir.2G063666	23	34	24	55	136	3.32420054919962	2.07801433048143	-3.52401454646762	-0.214426828698384	9.14065625484706	0.0274780753875961	0.275145982399486
Sevir.2G193800	35	59	77	130	301	0.000385109638679468	0.000649127577039091	-0.00707639334214224	0.00143006378777549	0.00954069434563628	0.999752858272342	1
Sevir.2G340600	35	52	73	129	289	0.0677730034645068	-0.352351656634147	-0.0361374128479997	0.169796787013289	0.626058859959943	0.890441731378517	1
Sevir.2G354732	35	59	78	130	302	4.11428712361247e-12	2.28067841472474e-12	2.44153889022567e-12	-3.98769208558911e-13	9.23527363712179e-12	1	1
Sevir.2G165465	34	59	77	128	298	-0.00833143390066109	0.0104896644318415	1.42573690766153e-05	-0.000603134504660817	0.0194384902062401	0.999283392415806	1
Sevir.2G096300	35	58	75	130	298	0.00622281879611586	-0.00082028967213868	-0.0502630853265401	0.0231119463091293	0.080418140103924	0.994078981750638	1
Sevir.2G239650	35	59	78	129	301	0.000385109638679468	0.000649127577039091	0.000858158474210469	-0.00250351975694513	0.00439591544687416	0.999922585887767	1
Sevir.2G358800	35	59	78	130	302	4.11428712361247e-12	2.28067841472474e-12	2.44153889022567e-12	-3.98769208558911e-13	9.23527363712179e-12	1	1
Sevir.2G296700	11	18	17	50	96	-0.00142296687202673	-0.0303903253382144	-2.45041547413128	1.82129712120334	4.30352588754486	0.230499212205595	1
Sevir.2G040700	32	58	73	130	293	-0.112778765277627	0.0100451717484551	-0.094590884344955	0.119001440273448	0.336416261644485	0.95304017240737	1
Sevir.2G162700	35	59	78	130	302	4.11428712361247e-12	2.28067841472474e-12	2.44153889022567e-12	-3.98769208558911e-13	9.23527363712179e-12	1	1
Sevir.2G371200	35	59	78	130	302	4.11428712361247e-12	2.28067841472474e-12	2.44153889022567e-12	-3.98769208558911e-13	9.23527363712179e-12	1	1
Sevir.2G425100	35	59	78	130	302	4.11428712361247e-12	2.28067841472474e-12	2.44153889022567e-12	-3.98769208558911e-13	9.23527363712179e-12	1	1
Sevir.2G439900	35	59	78	130	302	4.11428712361247e-12	2.28067841472474e-12	2.44153889022567e-12	-3.98769208558911e-13	9.23527363712179e-12	1	1
Sevir.2G084125	1	1	3	0	5	0.305184877387958	0.000550014834857157	2.26062250224874	-2.152318	4.71867539447155	0.19359481076036	1
Sevir.2G287400	34	59	77	130	300	-0.0169733043413234	0.00260501066896256	-0.00301618765328275	0.005739418667068	0.0283339213306367	0.998742261826309	1
Sevir.2G020200	10	42	9	107	168	-4.60624818270226	2.56695887883	-27.2574793720309	16.6328027717159	51.0634892052791	4.74206689451535e-11	2.07098553173259e-09
Sevir.2G435100	35	56	77	127	295	0.0192507593262458	-0.046238839357831	0.00856782642706708	1.38002293498933e-06	0.0740588051340789	0.99475729648607	1
Sevir.2G057400	5	49	48	5	107	-4.41668005302332	37.7625378401165	15.0060086895176	-36.6023801519659	93.7876067346233	3.36396512462172e-20	5.57699693864471e-18
Sevir.2G328333	35	59	78	130	302	4.11428712361247e-12	2.28067841472474e-12	2.44153889022567e-12	-3.98769208558911e-13	9.23527363712179e-12	1	1
Sevir.2G407700	35	59	77	130	301	0.000385109638679468	0.000649127577039091	-0.00707639334214224	0.00143006378777549	0.00954069434563628	0.999752858272342	1
Sevir.2G429000	35	59	78	130	302	4.11428712361247e-12	2.28067841472474e-12	2.44153889022567e-12	-3.98769208558911e-13	9.23527363712179e-12	1	1
Sevir.2G069750	33	58	72	127	290	-0.0110445081980382	0.0319008604217151	-0.112332332677131	0.0375668176095372	0.192844518906421	0.978736086905372	1
Sevir.2G034600	35	59	78	129	301	0.000385109638679468	0.000649127577039091	0.000858158474210469	-0.00250351975694513	0.00439591544687416	0.999922585887767	1
Sevir.2G149200	35	59	76	130	300	0.00154541333747505	0.00260501066896256	-0.0284004536828067	0.005739418667068	0.0382902963563123	0.998029989323596	1
Sevir.2G093800	35	57	77	129	298	0.00622281879611586	-0.0255042375579008	1.42573690766153e-05	0.00406198069409571	0.035803294417189	0.998217443460199	1
Sevir.2G326900	35	59	77	130	301	0.000385109638679468	0.000649127577039091	-0.00707639334214224	0.00143006378777549	0.00954069434563628	0.999752858272342	1
Sevir.2G198300	35	58	78	130	301	0.000385109638679468	-0.0110096801405227	0.000858158474210469	0.00143006378777549	0.0136830120411881	0.999576055182529	1
Sevir.2G446500	35	57	77	129	298	0.00622281879611586	-0.0255042375579008	1.42573690766153e-05	0.00406198069409571	0.035803294417189	0.998217443460199	1
Sevir.2G263833	35	59	75	129	298	0.00622281879611586	0.0104896644318415	-0.0502630853265401	0.00406198069409571	0.0710375492485932	0.995070371383982	1
Sevir.2G421200	35	58	78	129	300	0.00154541333747505	-0.00633343174099108	0.00344389200245784	-0.000149786156134936	0.0114725232370589	0.999674303583856	1
Sevir.2G187500	34	57	77	126	294	-0.00015569830747286	-0.00332597684440291	0.014971795564574	-0.00244529836724873	0.0208987690836985	0.999201493183034	1
Sevir.2G102000	34	58	71	130	293	5.45983016963122e-05	0.0100451717484551	-0.288866924072606	0.119001440273448	0.417968134396206	0.936506191990146	1
Sevir.2G091000	35	59	77	130	301	0.000385109638679468	0.000649127577039091	-0.00707639334214224	0.00143006378777549	0.00954069434563628	0.999752858272342	1
Sevir.2G055700	35	59	78	130	302	4.11428712361247e-12	2.28067841472474e-12	2.44153889022567e-12	-3.98769208558911e-13	9.23527363712179e-12	1	1
Sevir.2G457400	35	59	78	130	302	4.11428712361247e-12	2.28067841472474e-12	2.44153889022567e-12	-3.98769208558911e-13	9.23527363712179e-12	1	1
Sevir.2G076801	35	59	75	130	299	0.00348868896736635	0.00588076053742064	-0.0641151342050466	0.0129569538465564	0.08644153755639	0.993413297362723	1
Sevir.2G315500	2	0	8	0	10	0.610369754775916	-1.953642	11.3622725635511	-4.304636	18.230920318327	0.000394152562357624	0.00617104140111748
Sevir.2G072700	35	59	77	128	299	0.00348868896736635	0.00588076053742064	-0.000656436106972683	-0.0039013487705317	0.0139272343822914	0.999564686336092	1
Sevir.2G256600	28	29	74	65	196	1.22952154775916	-2.25454905398252	10.7957344829765	-4.44739343877566	18.7271985234938	0.000311303365113654	0.00499137677247019
Sevir.2G388100	17	58	75	130	280	-7.35624142080571	0.198840391151063	0.0994751679546744	0.744085948571858	8.39864292848331	0.0384528555500436	0.366176794886926
Sevir.2G169700	35	58	77	127	297	0.00975579124997475	-9.25024342535161e-06	0.00110700065988156	-0.00562057072985132	0.016492612883133	0.999439461790108	1
Sevir.2G414600	35	59	78	130	302	4.11428712361247e-12	2.28067841472474e-12	2.44153889022567e-12	-3.98769208558911e-13	9.23527363712179e-12	1	1
Sevir.2G023301	13	14	73	14	114	-0.00339908239319719	-3.07199629594877	64.4331641211673	-25.066912257063	92.5754717565723	6.12769661435397e-20	9.57041591951602e-18
Sevir.2G013400	34	55	74	129	292	0.000746600350674713	-0.0734058156753918	-0.0266314639157039	0.0868812542700018	0.187665134211772	0.979555566716284	1
Sevir.2G061500	35	59	78	129	301	0.000385109638679468	0.000649127577039091	0.000858158474210469	-0.00250351975694513	0.00439591544687416	0.999922585887767	1
Sevir.2G261100	35	59	76	130	300	0.00154541333747505	0.00260501066896256	-0.0284004536828067	0.005739418667068	0.0382902963563123	0.998029989323596	1
Sevir.2G249000	33	54	77	127	291	-0.0155921696818937	-0.142972015437173	0.0450984274776111	0.0240334319820131	0.22769604457869	0.972999019888319	1
Sevir.2G210200	35	59	78	130	302	4.11428712361247e-12	2.28067841472474e-12	2.44153889022567e-12	-3.98769208558911e-13	9.23527363712179e-12	1	1
Sevir.2G096625	35	59	78	130	302	4.11428712361247e-12	2.28067841472474e-12	2.44153889022567e-12	-3.98769208558911e-13	9.23527363712179e-12	1	1
Sevir.2G320700	35	56	76	129	296	0.0140957027069005	-0.0577726344951356	-0.00265251927311502	0.0196611940771639	0.094182050552315	0.992526341293687	1
Sevir.2G240200	4	12	9	28	53	-0.747234645113899	0.261564688322588	-1.6060117547395	1.1785747022781	3.79338579045408	0.284656412217094	1
Sevir.2G005000	35	59	78	130	302	4.11428712361247e-12	2.28067841472474e-12	2.44153889022567e-12	-3.98769208558911e-13	9.23527363712179e-12	1	1
Sevir.2G154700	35	59	77	130	301	0.000385109638679468	0.000649127577039091	-0.00707639334214224	0.00143006378777549	0.00954069434563628	0.999752858272342	1
Sevir.2G018700	34	59	78	130	301	-0.0224062634631129	0.000649127577039091	0.000858158474210469	0.00143006378777549	0.0253436133021379	0.998935067646811	1
Sevir.2G208200	35	55	77	125	292	0.0396905479494606	-0.0734058156753918	0.0332184064930988	-0.00384692850001652	0.150161698617968	0.985202874141187	1
Sevir.2G139500	35	59	78	130	302	4.11428712361247e-12	2.28067841472474e-12	2.44153889022567e-12	-3.98769208558911e-13	9.23527363712179e-12	1	1
Sevir.2G446200	35	59	78	130	302	4.11428712361247e-12	2.28067841472474e-12	2.44153889022567e-12	-3.98769208558911e-13	9.23527363712179e-12	1	1
Sevir.2G351501	19	59	62	127	267	-4.61004763927065	0.896336917605576	-0.70250783242645	1.26676103935118	7.47565342865386	0.0581873305107115	0.511673933704797
Sevir.2G106600	35	59	77	129	300	0.00154541333747505	0.00260501066896256	-0.00301618765328275	-0.000149786156134936	0.0073163978158553	0.999833922143162	1
Sevir.2G151100	34	58	74	128	294	-0.00015569830747286	0.00551707728672566	-0.0492459886509717	0.0164691472190099	0.0713879114641802	0.99503437636756	1
Sevir.2G064700	35	59	77	128	299	0.00348868896736635	0.00588076053742064	-0.000656436106972683	-0.0039013487705317	0.0139272343822914	0.999564686336092	1
Sevir.2G107300	34	59	77	129	299	-0.0122792150581839	0.00588076053742064	-0.000656436106972683	0.000659663701807563	0.0194760754043847	0.999281321116342	1
Sevir.2G079366	35	59	78	130	302	4.11428712361247e-12	2.28067841472474e-12	2.44153889022567e-12	-3.98769208558911e-13	9.23527363712179e-12	1	1
Sevir.2G410200	34	55	76	129	294	-0.00015569830747286	-0.103405920330661	5.77813089864773e-05	0.0471859368940151	0.150805336841136	0.985110485373581	1
Sevir.2G180600	35	59	77	130	301	0.000385109638679468	0.000649127577039091	-0.00707639334214224	0.00143006378777549	0.00954069434563628	0.999752858272342	1
Sevir.2G254701	11	29	37	67	144	-1.93913531124802	0.0267538790317663	-0.000991658790599942	0.405450970315147	2.37233181938553	0.498805825807092	1
Sevir.2G129200	35	59	76	128	298	0.00622281879611586	0.0104896644318415	-0.0121460688081948	-0.000603134504660817	0.029461686540813	0.998666877888885	1
Sevir.2G291400	35	59	78	130	302	4.11428712361247e-12	2.28067841472474e-12	2.44153889022567e-12	-3.98769208558911e-13	9.23527363712179e-12	1	1
Sevir.2G026000	20	57	76	130	283	-4.99386685786543	0.0530079851316415	0.115639176695555	0.549106310954488	5.71162033064711	0.126515221493023	0.961305512703145
Sevir.2G191201	34	58	75	126	293	5.45983016963122e-05	0.0100451717484551	-0.00602939906931371	-0.000125544436761514	0.0162547135562266	0.999451507148435	1
Sevir.2G383200	35	59	77	130	301	0.000385109638679468	0.000649127577039091	-0.00707639334214224	0.00143006378777549	0.00954069434563628	0.999752858272342	1
Sevir.2G086700	29	59	78	130	296	-0.820269471001226	0.0237609810834081	0.0314127608133016	0.0523533891895963	0.927796602087532	0.818715191912949	1
Sevir.2G250400	35	59	77	129	300	0.00154541333747505	0.00260501066896256	-0.00301618765328275	-0.000149786156134936	0.0073163978158553	0.999833922143162	1
Sevir.2G189500	35	59	78	130	302	4.11428712361247e-12	2.28067841472474e-12	2.44153889022567e-12	-3.98769208558911e-13	9.23527363712179e-12	1	1
Sevir.2G242600	35	55	77	130	297	0.00975579124997475	-0.157515377701059	0.00110700065988156	0.0362340673404727	0.204612236951388	0.976841312977304	1
Sevir.2G134500	33	57	76	130	296	-0.0496155789778075	-0.0118499770008596	-0.00265251927311502	0.0523533891895963	0.116471464441378	0.989790045162418	1
Sevir.2G131400	35	59	77	130	301	0.000385109638679468	0.000649127577039091	-0.00707639334214224	0.00143006378777549	0.00954069434563628	0.999752858272342	1
Sevir.2G190000	24	55	64	128	271	-1.74697454198273	0.0798655408753301	-0.513197574806959	1.10320091248114	3.44323857014616	0.328198848141386	1
Sevir.2G286000	35	55	73	126	289	0.0677730034645068	-0.0377671196443405	-0.0361374128479997	0.0204758606227376	0.162153396579585	0.983454522893931	1
Sevir.2G270500	35	59	78	130	302	4.11428712361247e-12	2.28067841472474e-12	2.44153889022567e-12	-3.98769208558911e-13	9.23527363712179e-12	1	1
Sevir.2G394000	35	59	78	130	302	4.11428712361247e-12	2.28067841472474e-12	2.44153889022567e-12	-3.98769208558911e-13	9.23527363712179e-12	1	1
Sevir.2G375500	35	58	76	129	298	0.00622281879611586	-0.00082028967213868	-0.0121460688081948	0.00406198069409571	0.023251157970545	0.999063606597304	1
Sevir.2G412200	35	59	78	130	302	4.11428712361247e-12	2.28067841472474e-12	2.44153889022567e-12	-3.98769208558911e-13	9.23527363712179e-12	1	1
Sevir.2G343200	35	58	77	128	298	0.00622281879611586	-0.00082028967213868	1.42573690766153e-05	-0.000603134504660817	0.00766050034199197	0.999822087420765	1
Sevir.2G327500	35	59	77	130	301	0.000385109638679468	0.000649127577039091	-0.00707639334214224	0.00143006378777549	0.00954069434563628	0.999752858272342	1
Sevir.2G003000	35	59	78	130	302	4.11428712361247e-12	2.28067841472474e-12	2.44153889022567e-12	-3.98769208558911e-13	9.23527363712179e-12	1	1
Sevir.2G150800	28	43	59	94	224	0.160266354289264	-0.0132537560189927	0.0226887448111606	-0.0609292368033243	0.257138091922742	0.967877200690748	1
Sevir.2G243700	35	59	77	128	299	0.00348868896736635	0.00588076053742064	-0.000656436106972683	-0.0039013487705317	0.0139272343822914	0.999564686336092	1
Sevir.2G121100	35	59	78	129	301	0.000385109638679468	0.000649127577039091	0.000858158474210469	-0.00250351975694513	0.00439591544687416	0.999922585887767	1
Sevir.2G423400	35	59	78	130	302	4.11428712361247e-12	2.28067841472474e-12	2.44153889022567e-12	-3.98769208558911e-13	9.23527363712179e-12	1	1
Sevir.2G433600	31	46	68	95	240	0.364809941038075	-0.0167954039699526	0.583338394440205	-0.668630956617624	1.63357469606586	0.651801169499342	1
Sevir.2G247700	35	58	78	130	301	0.000385109638679468	-0.0110096801405227	0.000858158474210469	0.00143006378777549	0.0136830120411881	0.999576055182529	1
Sevir.2G220200	35	59	77	128	299	0.00348868896736635	0.00588076053742064	-0.000656436106972683	-0.0039013487705317	0.0139272343822914	0.999564686336092	1
```
